# The evolution of the cytochrome *c*_6_ family of photosynthetic electron transfer proteins

**DOI:** 10.1101/2021.02.16.431308

**Authors:** Barnaby Slater, Darius Kosmützky, R. Ellen R. Nisbet, Christopher J. Howe

## Abstract

During photosynthesis, electrons are transferred between the cytochrome *b*_6_*f* complex and photosystem I. This is carried out by the protein plastocyanin in plant chloroplasts. In contrast, electron transfer can be carried out by either plastocyanin or cytochrome *c*_6_ in many cyanobacteria and eukaryotic algal species. There are three further cytochrome *c*_6_ homologues: cytochrome *c*_6A_ in plants and green algae, and cytochromes *c*_6B_ and *c*_6C_ in cyanobacteria. The function of these proteins is unknown. Here, we present a comprehensive analysis of the evolutionary relationship between the members of the cytochrome *c*_6_ family in photosynthetic organisms. Our phylogenetic analyses show that cytochrome *c*_6B_ and cytochrome *c*_6C_ are likely to be orthologues that arose from a duplication of cytochrome *c*_6_, but that there is no evidence for separate origins for cytochrome *c*_6B_ and *c*_6C_. We therefore propose re-naming cytochrome *c*_6C_ as cytochrome *c*_6B_. We show that cytochrome *c*_6A_ is likely to have arisen from cytochrome *c*_6B_ rather than by an independent duplication of cytochrome *c*_6_, and present evidence for an independent origin of a protein with some of the features of cytochrome *c*_6A_ in peridinin dinoflagellates. We conclude with a new comprehensive model of the evolution of the cytochrome *c*_6_ family which is an integral part of understanding the function of the enigmatic cytochrome *c*_6_ homologues.

## Supplementary figure 1 alignment for "The evolution of the cytochrome *c*_6_ family of photosynthetic electron transfer proteins"

```
>c6 WP_102149035.1 Fischerella thermalis CCMEE 5198
------ADAA--NGAKVFSANCAACHAGGKNLVQ-ANKSLSKSDLE----KY--GM-NSAEAIIAQVTNGKN-AMPAFK--ARLKPEQIEDVAVYVLAEAEKG-WK------
>c6 WP_102164828.1 Fischerella thermalis WC441
------ADAA--NGAKVFSANCAACHAGGKNLVQ-ANKSLSKSDLE----KY--GM-NSAEAIIAQVTNGKN-AMPAFK--ARLKPEQIEDVAVYVLGEAEKG-WK------
>c6 WP_102174115.1 Fischerella thermalis CCMEE 5268
------ADAA--KGAKVFSANCAACHAGGKNLVQ-ANKSLSKSDLE----KY--GM-NSAEAIIAQVTNGKN-AMPAFK--ARLKPEQIEDVAAYVLGEAEKG-WK------
>c6 WP_102182765.1 Fischerella thermalis CCMEE 5318
------ADAT--NGAKVFSANCAACHAGGKNLVQ-ANKSLSKSDLE----KY--GM-NSAEAIIAQVTNGKN-AMPAFK--ARLKPEQIEDVAAYVLGEAEKG-WK------
>c6 WP_102185555.1 Fischerella thermalis CCMEE 5205
------ADAA--NGAKVFSANCAACHAGGKNLVQ-ANKSLNKSDLE----KY--GM-NSAEAIIAQITNGKN-AMPAFK--ARLKPEQIEDVAAYVLGEAEKG-WK------
>c6 WP_017312430.1 Fischerella sp. PCC 9339
------ADAA--NGAKVFSANCASCHAGGKNLVQ-ANKSLKKSDLE----KY--GM-NSAEAIIAQVTNGKN-AMPAFK--ARLKPEQIENVAAYVLEEADKD-WK------
>c6 WP_026719109.1 Fischerella sp. PCC 9431
------ADAA--NGAKVFSANCASCHAGGKNLVQ-ANKSLNKSDLE----KY--GM-YSAEAIIAQVTNGKN-AMPAFK--ARLKPEQIENVAAYVLEQADKG-WK------
>c6 WP_102150559.1 Fischerella thermalis CCMEE 5201
------ADAA--SGAKVFSANCASCHAGGKNLVQ-ANKTLKKDALE----KF--GM-YSAEAIIAQVTNGKN-AMPAFK--SRLKPEQIENVAAYVLGQADKD-WK------
>c6 WP_015114699.1 Nostoc sp. PCC 7107
------ADTV--NGAKVFSANCASCHAGGKNLVN-AQKTLKKEDLE----KY--GM-NSAEAIIAQVTKGKN-AMPAFT--GRLKSNQIEDVAAYVLGQADKA-WK------
>c6 Q3MDW2.1 Trichormus variabilis ATCC 29413
------ADVA--NGAKIFSANCASCHAGGKNLVQ-AQKTLKKEDLE----KF--GM-YSAEAIIAQVTNGKN-AMPAFK--GRLKPDQIEDVAAYVLGQADKS-WK------
>c6 4GYD Nostoc sp. PCC 7120 FACHB-418
------ADSV--NGAKIFSANCASCHAGGKNLVQ-AQKTLKKADLE----KY--GM-YSAEAIIAQVTNGKN-AMPAFK--GRLKPEQIEDVAAYVLGKADAD-WK------
>c6 WP_010998389.1 Nostoc sp. PCC 7120 FACHB-418
------ADSV--NGAKIFSANCASCHAGGKNLVQ-AQKTLKKADLE----KY--GM-YSAEAIIAQVTNGKN-AMPAFK--GRLKPEQIEDVAAYVLGKADAD-WK------
>c6 WP_015138712.1 Nostoc sp. PCC 7524
------ADSA--SGAKVFSANCAACHAGGKNLVQ-ANKTLKKDALE----QF--GM-YSADAIIAQVTNGKN-AMPAFK--GRLTSDQIEDVAAYVLEQADKG-W-------
>c6 WP_017316253.1 Mastigocladopsis repens
------VDSV--KGAKVFSANCASCHAGGKNLVQ-ANKNLKKDALE----KY--GM-YSQEAITAQVTNGKN-AMPAFK--GRLKSEQIEDVVAYVLEQADKD-WK------
>c6 ACC79894.1 Nostoc punctiforme PCC 73102
------GDAV--SGAKVFSANCASCHAGGKNLVQ-AAKNLKKEALE----KY--GL-YSAEAIIAQVTNGKN-AMPAFG--KRLKADQIENVAAYVLSQADKG-WK------
>c6 AFZ56045.1 Anabaena cylindrica PCC 7122
------ADAA--AGKVVFTANCASCHAGGKNLVQ-ADKSLKKEDLE----KY--GI-YSAAGIVAQVTNGKN-AMPAFK--DRLKADQIENVAAYVLEQAEAG-W-------
>c6 RUR87016.1 Chlorogloeopsis fritschii PCC 6912
------ADAA--SGAKVFSANCAACHAGGKNLVQ-AEKSLKKEALD----KY--GM-YSKDAIIAQVTNGKN-AMPAFK--GRLKTEQIEDVATYVLEQAEQG-WK------
>c6 WP_026734796.1 Fischerella sp. PCC 9605
------ADVA--SGAKVFGSNCAACHTAGKNLVQ-ADKNLKKEALD----KY--GM-YSMEAIIAQVTNGKN-AMPAFK--GRLKPEQIEDVAAYVLEQADKG-WK------
>c6 AHJ28280.1 Nodularia spumigena CCY9414
------ADTV--NGAKIFGANCAACHAGGRNLVQ-AQKTLKKDALE----KY--GL-YSAEAIISQVTKGKN-AMPAFK--GRLKSEQIENVAAYVLEQADKG-W-------
>c6 WP_019490738.1 Calothrix sp. PCC 7103
-----DGDAV--AGGKIFSANCASCHAGGKNLVN-AQKTLQKDALE----KY--NM-YSEEAIITQVTKGKN-AMPAFG--GRLKPEQIANVASYVLSQADKG-WK------
>c6 AFZ24843.1 Cylindrospermum stagnale PCC 7417
------ADAA--SGAKVFSANCAQCHAGGRNLVN-AAKSLKKADLE----KY--GL-YSAEAIIAQVTKGKG-AMPAFG--ARLKANQIEDVAAYVLAQADKD-WKK-----
>c6 WP_015196755.1 Calothrix parietina
-------DAT--LGAKVFSANCAQCHAGGKNLVN-AAKTLKKEDLE----KY--SM-YSAEAIITQVTKGKG-AMPAFG--GRLNATQIEDVASYVLEQADKG-WS------
>c6 EFA70281.1 Cylindrospermopsis raciborskii CS-505
------ADAA--AGASVFKANCAQCHLGGKNLVN-AAKTLKKEALE----KY--DM-YSQEAIITQVTKGKG-AMPAFG--KRLKPAQIENVAAYVLEQADKG-WKK-----
>c6 WP_016953124.1 Anabaena sp. PCC 7108
-------DAA--DGSKVFSANCASCHAGGKNLVN-AAKSLKKADLV----KY--EM-YSAEAIIAQVTNGKG-AMPAFK--GRLKPAQIEDVAAYVLEQADNG-WKK-----
>c6 ADI65472.1 Nostoc azollae 0708
------ADAA--AGRAVFTANCASCHAGGKNLVN-AGKSLKKADLE----KY--NM-YSEEAILAQVTKGKG-AMPAFQ--GKLQPAQIENVAAYVFEQAGNE-WK------
>c6 AFZ56046.1 Anabaena cylindrica PCC 7122
------ADAA--AGKAVFTANCASCHAGGKNLVN-AAKSLKKADLV----KY--DM-YSAEAIIAQVTKGKG-AMPAFK--GRLKPAQIENVAAYVLEQADKD-WK------
>c6 EGJ30538.1 Moorea producens 3L
-----AGDAA--KGKMVFNANCNACHQGGVNRVI-PMKNLKKEALE----KF--GM-YSAAAIIKQVTNGKG-AMPRFG--GRLKPDQIEDVAAYVLQQADKG-W-------
>c6 WP_015165915.1 Pseudanabaena sp. PCC
------ADAA--NGAKLFSVNCASCHAKGRNLVI-KNKTLQKDALE----TY--GM-YSIEKIVYQIGHGKN-AMPAFR---KLSDQQMEDIATYVLQQADNG-WS------
>c6 WP_083894134.1 Rivularia sp. PCC 7116
------ASHE--EGAQLFKQNCAACHAGGGNLVA-ANKTLKKEALE----KY--DM-YSKEAIVYQVTNGKN-AMPAFG--KRLSSEQIESLAGYVLAQADKG-W-------
>c6 BAC89847.1 Gloeobacter violaceus PCC 7421
------PDLA--AGEKIFKANCAACHAGGNNIVE-PEKTLKKEALA----HF--GM-GSPAAIIQQVTGGKN-AMPAFG--GELSTEEIRQVASYVLEMADKD-WQK-----
>c6 ELS34781.1 Pseudanabaena biceps PCC 7429
-------EQT--SGQKVFSSNCASCHAGGTNRVV-AAKNLKKDALE----KY--GK-YSVEAIVAQVTKGKG-AMPAFG--KKLTANEINLVANYVIEQADNG-WAKS----
>c6 no accession, dataset: https://doi.org/10.5061/dryad.h75ht Pseudanabaena sp. PCC 7704
-----AADLE--EGAKIFKANCVACHAGGNNNVK-ANKTLKLAALQ----EY--GM-DSIAAITKQVTNGKG-AMPAFG--KKLNPTQVENVASYVLAQANNG-WAKQK---
>c6 WP_026103054.1 Pseudanabaena sp. PCC
------ADIE--AGAKLFKANCVGCHLNGNNTVQ-KEKTLKIDALK----AN--DK-YSLEAIVAQVKNGKN-AMPAFG--KKLKAAEIENVASYVLAQADNG-WKKSK---
>c6 no accession, dataset: https://doi.org/10.5061/dryad.h75ht Synechocystis sp. PCC 9635
-----AVDLE--AGAKIFKANCAACHALGKNSVV-AAKTLKKDALE----KY--GM-YSTEAIITQVTKGKN-AMPAFG--KKLKAEEIENVASYVLAQADAG-WKKK----
>c6 WP_041429460.1 Synechococcus sp. PCC 7502
------VDLE--SGAKIFKANCAACHALGRNNVV-AAKTLKKDALE----QY--GM-YSVDAIITQVTKGKN-AMPAFG--KKLKADEIENVANYVLAQADAG-WKKK----
>c6 AFZ35142.1 Stanieria cyanosphaera PCC 7437
------GDAG--NGAKIFNANCAACHSGGNNLVN-ATKTLKKDALE----KY--GM-YSAEAVIAQVTNGKN-AMPSFK--GRLNDQQIEDVAAYVISQADKG-W-------
>c6 WP_009556597.1 Oscillatoriales cyanobacterium JSC-12
------VDIS--NGAKIFNANCSACHVGGNNVII-SGKTLKKDALE----KY--GM-NSLEAIKAQVTNGKN-AMPAFK--SRLDQTQIEDVAAFVLSQSAKG-WQ------
>c6 EDX74719.1 Coleofasciculus chthonoplastes PCC 7420
------ADTA--KGAKIFSANCAACHIGGNNIVM-AQKTLKKDALE----KY--GM-DSIEKIVYQAKNGKG-AMPAFI--GRLSDSDIEDVAAYVIEQAEKG-W-------
>c6 WP_015187826.1 Gloeocapsa sp. PCC 7428
------ADTA--SGAKIFSTNCAACHMGGRNVVV-AQKTLKQDALE----KY--SM-NSIEAIIHQVQNGKN-AMPAFK--GRLSDQQIEDVAAYVLEQAAKG-WT------
>c6 P0A3X9.1 Thermosynechococcus elongatus BP-1
------ADLA--NGAKVFSGNCAACHMGGGNVVM-ANKTLKKEALE----QF--GM-YSEDAIIYQVQHGKN-AMPAFA--GRLTDEQIQDVAAYVLDQAAKG-WAG-----
>c6 WP_015124577.1 Synechococcus sp. PCC 6312
------ADIA--DGAKVFSANCAACHMGGGNVVM-ANKTLKKEALE----QF--GM-NSADAIMYQVQNGKN-AMPAFG--GRLSEAQIENVAAYVLDQSSKN-WAG-----
>c6 WP_026099026.1 Oscillatoria sp. PCC 10802
-------DGA--AGAKIFSANCTACHAGGGNVVM-RNKTLKKEALE----KY--KM-NSAAAIIKQVTNGKN-AMPAFK--GRLNAKQIEDVAAYVLDQSAKD-WK------
>c6 WP_041780861.1 Microcoleus sp. PCC 7113
------VDAA--SGAKIFSANCAACHAGGRNVVM-ADKTLKKEALE----KY--GM-NSADAIINQVTNGKN-AMPAFK--GRLTPAQIEDVASYVLGQSEKG-WTK-----
>c6 AFY88363.1 Chroococcidiopsis thermalis PCC 7203
------ADIA--NGAKVFNSNCAACHMGGKNVVM-ATKTLQKDALE----KY--SM-NSLEAIINQVTNGKN-AMPAFK--GKLNVQQIEDVASYVLDKSEKG-WS------
>c6 AFZ09106.1 Oscillatoria nigro-viridis PCC 7112
------GDAA--NGAKIFSANCAACHIGGGNVVM-AMKTLKKEALE----KY--GM-NSLEAITTQVTKGKN-AMPAFA--GRLKPEQIEDVATYVLSQSEKD-WKG-----
>c6 EGK87135.1 Microcoleus vaginatus FGP-2
------GDAA--NGAKIFSSNCAACHIGGGNVVM-AMKTLKKEALE----KY--GM-NSLEAITTQVAKGKN-AMPAFG--AKLKPQQIEDVATYVLSQSEKD-WKG-----
>c6 CBN53789.1 Oscillatoria sp. PCC 6506
-----EGNIA--NGAKVFAANCAACHIGGGNVVM-AQRTLKKEALE----KF--AM-NSLEAITAQVTNGKN-AMPKFK--GRLSDQQIEDVATYVLSQAEKG-WKG-----
>c6 WP_036799801.1 Pleurocapsa sp. PCC 7319
------GDAA--SGAKIFSANCAACHAGGNNVIN-GAKTLKKDALA----KY--EM-DSIEAITYQVNNGKN-AMPAFK--GRLSDAQIDDVATYVLSQSEKG-W-------
>c6 AFZ15065.1 Crinalium epipsammum PCC 9333
-----EGDAA--SGAKIFSANCAACHAGGNNVIM-ANKNLKKETLE----KY--GM-NSLEAIVKQVTKGKN-AMPAFA--GRLNDQQIQDVATYVLGQSEKG-W-------
>c6 AFY82449.1 Oscillatoria acuminata PCC 6304
------GDAA--NGAKIFSANCAACHAGGNNVIM-ANKTLKKDALD----QY--AM-NSIEAITAQVTKGKN-AMPAFG--GRLSDAQIEDVATYVLEQAEKG-W-------
>c6 AFY94691.1 Chamaesiphon minutus PCC 6605
------GDAA--SGSKIFSANCAACHAGGNNVIM-ANKNLKKEALA----QY--GM-NSVAAITTQVTNGKN-AMPAFG--GRLSAAQIEDVATYVLAQSEKG-W-------
>c6 WP_018397197.1 filamentous cyanobacterium ESFC-1
------GDTT--HGKQIFAANCAVCHLNGKNAVM-PMKTLEKEALE----KY--GM-YSLEAITNQISKGKN-AMPAFL--GKLNAQDIEDVAAYVFAQAKQG-W-------
>c6 AFZ48806.1 Cyanobacterium stanieri PCC 7202
------ADVA--QGGAIFSANCASCHLGGRNVVN-AAKTLQKEDLE----KY--DM-YSLEKIVSQVTNGKA-AMPSFK--GRLDAQQIEDVASYVLAQAEKG-WN------
>c6 AFZ54910.1 Cyanobacterium aponinum PCC 10605
------GDVT--KGAAIFSANCASCHMGGKNVVN-PAKTLQKEDLE----KY--GM-YDIEQIKTQVMNGKA-AMPSFL--SRLTDEDIDNVASYVLAQADNG-WK------
>c6 BAG05450.1 Microcystis aeruginosa NIES-843
------------DGASIFSANCASCHMGGKNVVN-AAKTLKKEDLV----KY--GK-DSVEAIVTQVTKGMG-AMPAFG--GRLSAEDIEAVANYVLAQAEKG-W-------
>c6 B7K722.1 Gloeothece citriformis PCC 7424
------GDAG--NGSKVFSANCNACHLGGKNVVN-AAKTLNKSDLE----KY--AM-LDLEAIKTQVTNGKG-AMPAFG--KRLTPDQIEDVATYVLEKAEKG-W-------
>c6 WP_017658557.1 Geitlerinema sp. PCC 7105
------ADIE--HGSQVFSANCTACHMGGGNVVN-AAKTLKKDALE----KY--GM-DSLEAIKTQVTNGKN-AMPSFL--GRLSPDDIEDVAAYVLSQAEKG-W-------
>c6 WP_006530610.1 Gloeocapsa sp. PCC 73106
------GDIA--NGAKVFSANCAACHAGGLNVVN-GAKTLKKGDLE----KY--EM-YSLEAVKTQITKGKN-AMPAFL--GRLNEAQIEDVASYVLAQAEKG-W-------
>c6 P25935.1 Synechococcus elongatus PCC 7942 FACHB-805
------ADLA--HGGQVFSANCAACHLGGRNVVN-PAKTLQKADLD----QY--GM-ASIEAITTQVTNGKG-AMPAFG--SKLSADDIADVASYVLDQSEKG-WQG-----
>c6 WP_015173276.1 Geitlerinema sp. PCC 7407
------ADLN--SGAQVFGANCAACHIGGGNVVN-AAKTLKKADLE----QY--GM-ASTEAIQTQVTNGKN-AMPSFK--GRLTAQQIEDVAAYVLAQAEKG-W-------
>c6 NEV68216.1 Lyngbya confervoides BDU141951
------GDSA--HGGQIFASNCAACHIGGGNVVN-AAKTLKLADLE----QY--GM-ASLEAIKTQVTNGKS-AMPAFA--GRLTEEDIEDVATYVLAQAEKG-W-------
>c6 WP_155834795.1 Leptolyngbya sp. PCC 6406
------ADTA--HGAQVFASSCAACHIGGGNVVN-GAKTLKIEALN----QY--EM-ASIEAIKIQVTKGKN-AMPAFL--GRLTEQDIEDVAAYVLAQAEQG-W-------
>c6 BAC89921.1 Gloeobacter violaceus PCC 7421
------ADLA--QGEKVFKANCAMCHAGGRNTVN-PAKTLKIEDLK----KY--KM-DTAAAISAQLYNGKG-AMPAFGKNGKLKQDQIDSVTAYVLDQANKG-WKK-----
>c6 BAL31696.1 Synechocystis sp. PCC 6803 substr. PCC-N
------ADLA--HGKAIFAGNCAACHNGGLNAIN-PSKTLKMADLE----AN--GK-NSVAAIVAQITNGNG-AMPGFK--GRISDSDMEDVAAYVLDQAEKG-W-------
>c6 WP_017324572.1 Synechococcus sp. PCC 7336
-----EPDLA--LGKKVFASNCASCHKGGLNVVV-AAKTLQKGALE----QY--GM-ASVEAISTQVRNGKG-GMPAFK--GRLDDGQIESVAAYVLAQADAD-WK------
>c6 BBD53809.1 Planktothrix agardhii NIES-204
------ADLA--SGAKIFASNCASCHAGGRNLIN-ASKTLKKSDLE----KY--GM-YDLQAIITQVTNGKA-AMPSFK--GRLKDDQIADVAAYVLAQADKD-WKK-----
>c6 KEI68938.1 Planktothrix agardhii NIVA-CYA 126
------ADLA--SGAKIFASNCASCHAGGRNLIN-ASKTLKKSDLE----KY--GM-YDLQAIITQVTNGKA-AMPSFK--GRLKDNQIADVAAYVLAQADKD-WKK-----
>c6 KKI98784.1 Prochlorothrix hollandica PCC 9006 CALU 1027
--------AA--SGASIFSAKCAQCHLGGKNIIN-PTKTLSLADLQ----AN--GK-DTVSAIVAQITNGKA-PMPAFK--VLLKADEIEAVSTYVLEKAQAG-W-------
>c6 WP_006511450.1 Xenococcus sp. PCC 7305
------------DGAATFSANCAACHSGGGNVIN-PTATLSLADLQ----KN--GK-DSLEAIVTQVTYGKA-PMPAFG--GRLTDAQIEEVAAYVLSQAEAG-W-------
>c6 B7JYX3.1 Rippkaea orientalis PCC 8801
------GDAA--AGKTVFTAKCAQCHLGGKNLVN-PAKTLSKADLE----AN--GM-ASLDAIITQVTNGKA-AMPAFG--KLLTAEQIENVATYVLAQAEAD-WK------
>c6 EAM49809.1 Crocosphaera watsonii WH 8501
------GDAG--AGKGIFTANCNACHMGGGNVVAGPSKGLAKNYLE----KN--GV-DTLEKIVYQVTNGKN-AMPAFG--GRLDAQKIEDVATYVLSQAEAG-W-------
>c6 ABG51761.1 Trichodesmium erythraeum IMS101
------ADIA--SGKGVFQGNCAACHIGGKNNIN-PAKTLQKSDLE----KY--GM-FAAEKIIYQVTNGKN-AMPAFG--RRLKPQQIENVAAYVMAQAEGG-WK------
>c6 EFA69753.1 Cylindrospermopsis raciborskii CS-505
------ADTA--AGAAVFQANCAQCHAGGKNLAN-AAKTLSKADLE----EY--NL-YSQDAIIAQVTNGKN-SMPKFK--GKLSAEQIADVAAYVMEQAEAG-W-------
>c6 WP_015121471.1 Rivularia sp. PCC 7116
-------DAA--AGGAVFNANCASCHAGGRNLVN-AQKTLSKADLE----KY--DM-YSIEAITNQVTNGKN-AMPAFK--GRLSDAQIQDVAAYVLSKAEAG-W-------
>c6 EDZ96763.1 Arthrospira maxima CS-328
------ADAA--AGASVFSANCAACHMGGRNVIV-ANKTLSKSDLAKYLKGF--DE-DAVASVAYQVTNGKN-AMPAFN--GRLSPKQIEDVAAYVVDQAEKG-W-------
>c6 KDR55240.1 Arthrospira platensis str. Paraca
------GDVA--AGASVFSANCAACHMGGRNVIV-ANKTLSKSDLAKYLKGF--DD-DAVAAVAYQVTNGKN-AMPGFN--GRLSPKQIEDVAAYVVDQAEKG-W-------
>c6 ERT05481.1 Lyngbya aestuarii BL J
-----DGDPA--SGGQVFAANCNACHMGGKNVIM-SNKTLSKADLAKYLKGF--SE-DAQTAIAYQVTNGKN-AMPAFK--GRLSPKQIEDVSAYVASKAEKG-W-------
>c6 WP_009783117.1 Lyngbya sp. PCC 8106
-----DGDPA--TGSQVFAANCNACHMGGKNVIM-SNKTLSKADLAKYLKGF--ND-DPQAAIAYQITKGKN-AMPAFK--GRLSPQQIEDVSAYVFSKADKG-W-------
>c6 WP_006516345.1 Leptolyngbya sp. PCC 7375
------ADAG--AGAQVFAANCAACHIGGGNAVN-PAKTLKKDDLV----AN--GK-DTVDAITTQVTNGNA-GMPSFG--GRLTPEQVENVAAYILAQSDKG-W-------
>c6 WP_010472213.1 Acaryochloris sp. CCMEE 5410
------ADAG--AGAGVFNANCAACHAGGNNVVQ-ADKTLKADALS----AN--GM-DSADAIINQVTNGKG-GMPAFG--ASLSPADIENVAAYVLDQADK--W-------
>c6 WP_006454454.1 Synechococcus sp. PCC 7335
------GDIA--QGKQVFATNCVACHAGGRNVVQ-ADKTLKQDALESYLENY--GAEHNISAIVYQVTNGKN-AMPAFS--GRLTADQIEDVAAYVNDQAESG-WTS-----
>c6 AAB81077.1 Synechococcus sp. PCC 7002
------ADAA--AGAQVFAANCAACHAGGNNAVM-PTKTLKADALKTYLAGYKDGSKSLEEAVAYQVTNGQG-AMPAFG--GRLSDADIANVAAYIADQAENNKW-------
>c6 WP_015132684.1 Leptolyngbya sp. PCC 7376
------ADLA--AGEQVFTANCNACHIGGNNAVM-PPKTLKEDALKANLEGYKDGSKSLADAIAYQVENGKN-AMPAFG--GRLPADQIANVAAYVADQAENNKW-------
>c6 WP_006040849.1 Synechococcus sp. WH 7805
-----SPDPE--HGAQLFSANCAACHMGGGNVIS-ASRTLSQTDLQAHLESY--GM-DPLEAIEHQIENGKN-AMPAYE--GKLSDQDIADVAAYVERQAEHG-WSR-----
>c6 WP_011932661.1 Synechococcus sp. WH 7803
-----SPDPE--HGAQLFSANCAACHMGGGNVIS-ASRTLSQTDLQAHLESY--GM-DPLEAIEHQIENGKN-AMPAYE--GKLSDQDIADVAAYVESQAEQG-WSR-----
>c6 WP_038013829.1 Synechococcus sp. WH 8016
------VDLD--HGGQLFSANCAACHMGGGNVIS-ASRTLSQSDLQAHLNEY--GD-DHIEAIEHQIENGKN-AMPSFV--GKLSEQDIIDVAAYVELKAEKG-WQR-----
>c6 WP_041427049.1 Synechococcus sp. CC9311
------GDLD--HGGQLFSANCAACHMGGGNVIS-ASRTLSQSDLQAHLNEY--GD-DHLEAIEHQIEKGKN-AMPSFV--GKLSEQDILDVAAYVELKAEKG-WQR-----
>c6 WP_007097486.1 Synechococcus sp. RS9916
-----NPDSG--NGSQIFSTNCAACHMGGGNVIR-ASRTLSEADLQAHLDSY--SQ-DHLEAIEHQIEAGKN-AMPPYQ--GKLSDDDIADVAAYVEEQAERG-WQR-----
>c6 WP_083774525.1 Synechococcus sp. RS9917
-------NLE--NGSQVFSAQCAACHMGGGNVIR-ASRTLCQSDLQAHLAAY--RS-DHLEAIEDQVEHGKN-AMPAFA--SKLSERDIADVAAFVEEQAERG-WGR-----
>c6 WP_006850491.1 Synechococcus sp. WH 8109
IDTIESSALE--RGEQIFNSNCAACHMGGGNVIS-ANRTLKISDLNDHVVAY--SS-SPLEALEHEIEDGLN-AMPSYA--DKLSEEEIMAVATYVEQRAELG-WSRR----
>c6 WP_041434571.1 Synechococcus sp. CC9605
IDALKSSALE--RGEQIFNSNCAACHMGGGNVIR-ANRTLKISDLNAHVEAY--SS-SPLEALEHEIEDGLN-AMPSYA--DTLSDEEIMAVATYVEQRAELG-WSRR----
>c6 WP_011128362.1 Synechococcus sp. WH 8102
---LESALIE--QGEQIFSSNCAACHMGGGNVIR-ANRSLKIRDLNAHLEEY--QQ-DPLEAIEHQIEAGKN-AMPSYE--GKLTEAEIIAVATYVEQQAELG-W-------
>c6 ABB25881.1 Synechococcus sp. CC9902
------FDSPLEQGEQIFSQNCAACHMGGGNVIR-ASRTLNIRDLNAHLTEY--PQ-DPLEAIEHQIEDGKN-AMPSYA--GKLSESEIVAVATYVEQQAEMG-W-------
>c6 WP_009790048.1 Synechococcus sp. BL107
------SAVE--QGEQIFSQNCAACHMGGGNVIR-ASRTLNIRDLNAHLEEY--PQ-DPLEAIEHQIEDGKN-AMPSYA--GKLSESEIIAVATYVEQQAEMG-W-------
>c6 CAE20684.1 Prochlorococcus marinus str. MIT 9313
------ADSA--HGGQVFSSTCAACHAGGGNIVD-PAKTLQKAALEATLSNY--GS-GHEEAIVAQVTNGKG-GMPSFA--DVLSAADIADVAAYVEAQASSG-W-------
>c6 WP_006041107.1 Synechococcus sp. WH 7805
------TDAV--RGGQIFTTNCAACHAGGGNIIK-AERTLREADLKAHLPNY--LG-AHESAIVAQVTYGRN-AMPAFV--DVLSESEIADVAAYVEEQSSQG-WS------
>c6 WP_011932892.1 Synechococcus sp. WH 7803
---ADATDTV--RGGQIFTTNCAACHAGGGNIIK-AERTLQEADLKAHLPNY--LG-AHESAIVAQVTYGRN-AMPAFV--DVLSESEIADVAAYVEEQSSQG-WS------
>c6 WP_006853109.1 Synechococcus sp. WH 8016
------SDTV--RGGQIFNTNCAACHAGGGNIVK-SERTLRQADLEAFLPNY--VT-GHETGIVAQVTYGRN-AMPAFL--DVLSENEIADVAAYVEDQASHG-WS------
>c6 WP_011619670.1 Synechococcus sp. CC9311
------SDTV--RGGQIFNTNCAACHAGGGNIVK-SERTLRQDDLEAFLPNY--LT-GHETGIVAQVTYGRN-AMPAFL--DVLSENEIADVAAYVEDQASHG-WS------
>c6 WP_007097586.1 Synechococcus sp. RS9916
------GDAV--NGAKVFSANCAACHAGGGNVVN-GEHTLQQDDLKAYLAQY--NN-GHESAIVAQVTYGLN-EMPAFI--GTLTENQISDVAAYVEEQASNG-WG------
>c6 WP_038001948.1 Synechococcus sp. RS9917
------ADAA--LGAKVFSSNCAACHAGGGNIVN-GERTLRQADLQDYLAQY--SN-GHESAIVAQVTYGRN-AMPAFI--DTLTETQISDVAAYVEEQASKG-WS------
>c6 WP_038001246.1 Synechococcus sp. RS9917
------ADAA--HGAQIFSANCAACHIGGGNVVN-AERTLKQADLDAYLSGY--GE-GHEAAIAAQVTKGKN-AMPSFL--GKLSDTDIADVAAYVEQQAGNG-WT------
>c6 WP_038004231.1 Synechococcus sp. WH 7805
------ADSA--HGEQIFSANCAACHMGGGNVVN-GQRTLQQDDLKAYLANY--NE-GHEEAIAYQVTNGKN-GMPAFG--GKLGPDDIADVAAYVESQSING-WA------
>c6 WP_038024062.1 Synechococcus sp. RS9916
------ADAA--HGAQVFSANCAACHIGGGNVVN-GQRTLQQDDLKAYLANY--ND-GHEEAIAYQVTNGKN-GMPAFG--GKLSSDDIADVAAYVESQSVNG-WA------
>c6 WP_041426592.1 Synechococcus sp. CC9311
------ADVA--HGEQVFSANCAACHMGGGNVVN-GQRTLKQDDLKAYLSDY--ND-GHESAIAHQVTNGKN-GMPAFG--SKLGSDDISDVAAYVESQSVKG-WA------
>c6 WP_010307448.1 Synechococcus sp. CB0101
------ADAD--HGAQVFSANCAACHMGGGNVVN-AERTLKKDALEAYLANY--SA-GHEEAIQYQVTNGKN-AMPAFG--GKLSADDIADVAAYVESMSQKG-WA------
>c6 WP_010316724.1 Synechococcus sp. CB0205
------ADAD--HGAQIFSANCAACHMGGGNVVN-AERTLKKEALESYLANY--SA-GHEEAIQYQVTNGKN-AMPAFG--GKLSEGDIADVAAYVESQSQNG-WA------
>c6 WP_037980570.1 Synechococcus sp. WH 5701
------ADAA--HGGQIFSANCAACHMGGGNVVN-AERTLKADALTAYLANY--SS-DHEAAIAAQVTVGKN-AMPAFL--GKLTETDIADVSAYVEEMAAKG-WA------
>c6 AFY27330.1 Cyanobium gracile PCC 6307
------ADAA--HGGQIFSANCAACHMGGGNVVN-AERTLKADALASYLANY--DA-GHEAAIAYQVTNGKN-AMPAFG--GKLSEGDIADVAAYVEDMASKG-WA------
>c6 WP_011935334.1 Synechococcus sp. RCC307
------ADVA--HGGQIFSANCVACHMGGGNVVN-GERTLKAEALDAYLANY--GD-GHESAIAYQVTNGKN-AMPAFG--GKLSDGDIADVAAYVEDMASKG-WA------
>c6 WP_015224398.1 Halothece sp. PCC 7418
--------AA--NGAQVFQANCAVCHANGGNRIM-ANKTLKQEALE----RY--NM-DSKEAIITQVKNGKS-AMPAFL--GRLNDAQIEAVADYVLNQAEKG-W-------
>c6 WP_156817928.1 Oscillatoriales cyanobacterium JSC-12
--EASAAVLA--NGAKVFSANCAACHANGNNVIN-ASKSLKADALH----QY--SM-DTLDAIVNQVTNGKS-AMPAFK--NRLSDDQIQAVAEYVLDQSAKG-WKA-----
>c6 KEI67918.1 Planktothrix agardhii NIVA-CYA 126/8
------EGVL--SGSTIFSNSCAACHINGNNVIV-ANKTLKKKALTKYLKGY--EE-NPLAAIINQVTNGKN-AMPNFK--SRLTAREITTVAAYVAEQAEKA-WSPLQ---
>c6 ADI63351.1 Nostoc azollae 0708
------AETS--NGSKIFNANCAACHIGGANILV-EHKTLQKSGLSKYLENY--EI-EPIQAIINQIQNGKS-AMPAFK--NKLSEQEILEVTAYIFQKAETG-W-------
>c6 WP_042490998.1 Anabaena sp. PCC 7108
------AETF--NGSKIFNANCTACHIGGANILI-EDKTLRKEALSKYLPKY--NI-EPMQAIIYQIQNGKG-AMPAFK--KKLSYQEILEVGAYVFQKAEKG-W-------
>c6 AFZ57353.1 Anabaena cylindrica PCC 7122
------TETF--KGREIFNANCASCHIGGNNILV-EHKTLEKEALAKYLKNY--DT-EPIQAIIHQIQNGKG-AMPSFK--NKLSDQEMIETAAYVFQKAEKG-WNNE----
>c6 EFA70395.1 Cylindrospermopsis raciborskii CS-505
------AEIS--RGHAIFKTECASCHVGGGNILV-ENKTLKTSAMKKYLENY--DT-DPIGAIVNQIQNGKS-AMPAFK--NKLTKEEILEVGLYVFQMAETG-W-------
>c6 RUT08994.1 Calothrix desertica PCC 7102
-------D-N--NGDRIFTNNCSSCHLGGGNILI-ANKTLHKEALSQYLDNY--NT-ESIQAIIHQIKNGKG-AMPAFK--NKLNEEEILEVAAYVFQKAEQG-W-------
>c6 WP_019492695.1 Calothrix sp. PCC 7103
------AE-S--NGDRIFTNNCSSCHLGGGNILI-ANKTLHKEGLSKYLDNY--DT-DSIQAIIHQVKNGKG-AMPAFK--NKLNEEEILEVAAYVFQKAEQG-W-------
>c6 WP_041740248.1 Calothrix parietina
------AEVS--NGAKIFNNNCASCHLGGGNILI-GEKTLQKSALSQYLEGY--NT-DAIASIIHQVQNGKG-AMPAFK--SKLKEQEILEVAAYVFQQAEEG-W-------
>c6 WP_044500392.1 Nostoc sp. PCC 7107
------AETS--NGAKIFSANCSSCHIGGGNILV-AEKTLTKEALSKYLADY--NT-DSIQAIIHQVQNGKN-AMPPFK--NKLTSEEILDVAAYVFQQAEHG-W-------
>c6 ACC81321.1 Nostoc punctiforme PCC 73102
------AETS--NGAKIFEANCASCHIGGGNILI-SQKTLKKEALSKYLENY--NS-DSIEAIIHQVQNGKN-AMPAFK--GKLSAEEILDVAAYVFQNAEQG-W-------
>c6 AFZ25107.1 Cylindrospermum stagnale PCC 7417
------AETA--NGAKIFNANCASCHIGGGNILI-EHKTLKKEALSKYLANY--DS-DSIQAIIYQVQNGKN-AMPAFK--DKLSAQEILEVAAYVFQKAEQG-W-------
>c6 ABA22357.1 Trichormus variabilis ATCC 29413
#NAME?
>c6 WP_044520543.1 Nostoc sp. PCC 7120 FACHB-418
#NAME?
>c6 WP_041555326.1 Nostoc sp. PCC 7524
------AETS--KGAKIFTNNCASCHIGGGNILV-SKKTLKKEALSQYLNDY--NN-NAIEAIIHQVENGKN-AMPAFK--NKLSEQEILEVAAYVFQKAEQD-W-------
>c6 RUR86948.1 Chlorogloeopsis fritschii PCC 6912
------AETS--KAAKIFNSNCASCHIGGGNILI-SEKTLKKEALQKYLENY--EL-NSIAAIVHQVQNGKG-AMPAFK--SKLNEQEINEVAAYVFQKAEQG-W-------
>c6 WP_026733472.1 Fischerella sp. PCC 9605
------AETS--KAAKIFNSNCASCHIGGGNILI-AEKTLKKEALQKYLKDY--DT-NSIEAIIYQIQNGKN-AMPAFK--NKLSEQEILEVAAYVFQKAEQG-W-------
>c6 WP_017310503.1 Fischerella sp. PCC 9339
------AEIS--PAAKIFASNCASCHIGGGNVLI-AEKTLRKEALQKYLENY--DA-NSLTAIIHQVKNGKN-AMPAFK--SKLSENEIIEVASYVFQKSEQG-W-------
>c6 WP_026722373.1 Fischerella sp. PCC 9431
------AEIS--GAAKIFASNCASCHIGGGNVLI-AEKTLRKEALQKYLEDY--NA-NSLRAIIHQVQNGKN-AMPAFK--SKLSEDEIIEVATYVFQKAEQG-W-------
>c6 WP_062250441.1 Fischerella sp. NIES-3754
------AEIS--DAAKIFNSNCASCHIGGGNVLI-AEKTLKKEALQQYLKNY--DT-DSIAAIIHQIQNGKN-AMPAFK--SKLSKDEIVQVAAYVFQKAEQG-W-------
>c6 WP_102151115.1 Fischerella thermalis CCMEE 5201
------AEIS--DAAKIFNSNCASCHIGGGNILI-AEKTLKKEALQKYLKNY--DT-DSIAAIIHQIQNGKN-AMPAFK--SKLSEDEIIQVAAYVFQKAEQG-W-------
>c6 WP_102182889.1 Fischerella thermalis CCMEE 5318
------AEIS--DAAKIFNSNCASCHIGGGNILI-AEKTLKKEALQQYLKNY--NT-DSIAAIIHQIQNGKN-AMPAFK--SKLSEDEIIQVAAYVFQKAEQG-W-------
>c6 WP_102171782.1 Fischerella thermalis CCMEE 5268
------AEIS--DAAKIFNSNCASCHIGGGNVLI-AEKTLKKEALQQYLKNY--NT-DSIAAIIHQIQNGKN-AMPAFK--SKLSEDEIIQVAAYVFQKAEQG-W-------
>c6 WP_009458209.1 Fischerella thermalis PCC 7521
------AEIS--DAAKIFNSNCASCHIGGGNVLI-AEKTLKKEALQQYLKNY--DT-DSIAAIIHQIQNGKN-AMPAFK--SKLSEDEIIQVAAYVFQKAEQG-W-------
>c6 WP_102221609.1 Fischerella thermalis CCMEE 5194
------GEIS--DAAKIFNSNCASCHIGGGNVLI-AEKTLKKEALQQYLKNY--DT-DSIAAIIHQIQNGKN-AMPAFK--SKLSEDEIIQVAAYVFQKAEQG-W-------
>c6 BAD79464.1 Synechococcus elongatus PCC 6301
------ADLQ--VGARLFQSNCTTCHLNGGNVIN-GQKTLRQEALR----RY--GM-DSVAAIQKQVTYGKN-AMPAFG--QRLSPEQIEAVATYVFDRAERG-WTAL----
>c6 WP_049749575.1 Synechococcus sp. JA-2-3Ba(2-13)
-----EPDLA--LGAKVFQAKCVGCHLNGRNTLV-AAKNLSLAALH----EY--HV-DTPELIQAQVRNGKG-AMPAFA--KILKPEEIEAVAAYVLDRAEHN-WSRG----
>c6C WP_019500107.1 Pseudanabaena sp. PCC 6802
------ADLA--RGAEIFNANCAGCHANGGNIVR-RNKTLKLKALS----KF--GM-DSVAAIAEIVAKGKN-NMSAYK--ERLSDREIEDVATYVLTQAESG-WRN-----
>c6C AFZ07626.1 Oscillatoria nigro-viridis PCC 7112
---DTATNPA--TAAEVFTANCAGCHINGSNIIR-RGKNLKQKALK----KY--GM-DSIANISNLVTNGKG-IMPAYK--NRLSEQQIIDVSAYVLSQAETD-WK------
>c6C EGK85152.1 Microcoleus vaginatus FGP-2
---DTATNPT--TAAEVFSANCAGCHINGSNIIR-RGKNLKQKALK----KY--GM-DSIANISNLVINGKG-IMPAYK--DRLSEQQIIDVSAYVLSQAETD-WK------
>c6C WP_009632682.1 Synechocystis sp. PCC 7509
------ASTT--ETATLFTNNCAGCHINGGNIVR-RGKSLKTKALK----KF--GM-DSTDAIAQLVKNGKY-AMPAYK--GRLTDQQILDVSAYVLEQAEHD-WK------
>c6C ERT03858.1 Lyngbya aestuarii BL J
------ANSQ--NGAKIFNLQCAGCHVGGGNIIR-WGKTLKKNALN----RN--GY-DTIEAISYLVTQGKG-NMPAYK--ERLTPKEIEDVSDYVMKQAENN-WKS-----
>c6C WP_009782599.1 Lyngbya sp. PCC 8106
------ANSQ--NGAKVFNQQCAGCHAGGGNIVR-WGKTLKKNALN----RN--GY-DTIEAISYLVTQGKG-NMPAYK--ERLTPKEIQDVSEYVMKQAEKN-WKS-----
>c6B WP_009790065.1 Synechococcus sp. BL107
------AASN--EGAALFQQHCAACHINGGNIIR-RGKTLKLKALE----RQ--GI-ASVDAIAQIAREGVG-QMSGYG--DVLGPGGDQLVAEWIWDQAQNA-WIQG----
>c6B WP_011359701.1 Synechococcus sp. CC9902
------AASS--EGAALFQQHCAACHINGGNIIR-RGKTLKLKALE----RQ--GI-ASMDAIAQIAREGVG-QMSGYG--DVLGPGGDQLVAEWIWEQAQNA-WIQG----
>c6B WP_025362362.1 Synechococcus sp. WH 8109
------PDAS--PGALLFEQHCAGCHINGGNIIR-RGKNLKLKTLE----RE--QI-ATVDAISAIAREGRG-QMSGYA--EALGSDGDQLVAEWVLMQAQNA-WIQG----
>c6B WP_156782999.1 Synechococcus sp. CC9605
----AGRDAS--TGALLFEQHCAGCHINGGNIIR-RGKNLKLKTLE----RE--QI-ATVDAIAAIAREGRG-QMSGYA--DVLGSEGDQLVAEWVLMQAQNA-WTQG----
>c6B 4KMG Synechococcus sp. WH 8102
------ETSG--EGAVLFGQHCAGCHVNGGNIIR-RGKNLKLATLK----RQ--GL-DSTEAIASIARKGIG-QMSGYG--DKLGEGGDQLVAGWILEQAQNA-WTQG----
>c6B WP_042504353.1 Synechococcus sp. WH 8103
------GETSG-EGAVLFGQHCAGCHVNGGNIIR-RGKNLKLATLK----RQ--GL-DSTEAIASIARKGIG-QMSGYG--DKLGEGGDQLVAGWILEQAQNA-WTQG----
>c6B WP_011932644.1 Synechococcus sp. WH 7803
------ALSS--DGAQLFDLHCAGCHPNGGNIIR-RGRSLKLKDLS----KR--GL-DNPEAIAAIAKEGIG-QMSGYG--DALGEGNEQVVGDWVWLQAQNA-WIQG----
>c6B WP_038004100.1 Synechococcus sp. WH 7805
------VDALAPDGEQLFDLHCAGCHPNGGNIIR-RGRSLKLKDLS----KR--GL-DNPEAIAAIAREGIG-QMSGYG--HVLGEGNDNVVGDWVWLQAQNA-WIQE----
>c6B WP_007102032.1 Synechococcus sp. RS9917
------ASAA--DGEQLFNNHCAGCHPHGGNIIR-RGRTLKLRALE----QR--QL-NNPDAIARIAREGIG-QMGGYA--EVLGPNGDQRVAEWIWDQAQKA-WVQG----
>c6B WP_007097459.1 Synechococcus sp. RS9916
---------T--SGQELFSNHCAGCHVNGGNIIR-RGRTLKLAALK----KN--GL-DDPDAIARVAREGIG-QMSGYG--DVLGVGGDELVAAWIWEQAQNA-WIQG----
>c6B ABM78561.1 Prochlorococcus marinus str. MIT 9303
------LDID--SGGSLFKQHCSGCHVNGGNIIR-RNKTLRLKALE----RN--GL-DNPQAIARVAREGIG-QMSGYE--DVLGDSGDQLVAAWIWAQAQNA-WTQG----
>c6B CAE20637.1 Prochlorococcus marinus str. MIT 9313
------LDTD--AGGSLFKQHCSGCHVNGGNIIR-RNKTLRLKALE----RN--GL-DNPQAIARVAREGIG-QMSGYE--DVLGDSGDQLVAAWIWAQAQNA-WTQG----
>c6B WP_006853309.1 Synechococcus sp. WH 8016
------------SGASLFQNNCASCHPNGENIIR-RGRTLKIKALT----KR--GI-DSSEAIAQVAREGIG-QMSGYA--DALGDGGDVIVAEWVWQQAQNA-WIQG----
>c6B WP_011619825.1 Synechococcus sp. CC9311
--------VE--TGASLFQNNCASCHPNGENIIR-RGRTLKMKALT----KR--GL-DSSEAIAQVAREGIG-QMSGYA--DALGEDGDVFVAEWVWQQAQKA-WTQG----
>c6B AAP99622.1 Prochlorococcus marinus subsp. marinus str. CCMP1375
------NNQT--NGERLFIENCAGCHINGGNIIR-RSKTLRLKDLH----RN--GL-DNADAIAKIAKEGIG-IMSGYK--DVLGENGDNLVANWIWEQSQKA-WVQG----
>c6B ABX08509.1 Prochlorococcus marinus str. MIT 9211
------LSEM--DGENLFIKHCSGCHINGGNIIR-RNKTLKLKDLQ----RN--GI-DTPEAISKIAREGIG-IMSGYE--EVLGEGRDEVLAHWIWKQSQKA-WVQG----
>c6B AAZ57502.1 Prochlorococcus marinus str. NATL2A
------IEAD--SGRTLFNHNCAGCHINGGNIIR-RSKNLKISSLK----RN--GI-DNPEAIAKIARQGVG-IMSGYE--DELGDNGDQIVANWVWEQAQKA-WVQE----
>c6B ABM75191.1 Prochlorococcus marinus str. NATL1A
------IEAD--SGKNLFNHNCAGCHINGGNIIR-RSKNLKISSLK----RN--GI-DNPEAIANIARQGVG-IMSGYE--DELGDNGDQIVANWVWEQAQKA-WVQE----
>c6B AFY30412.1 Cyanobium gracile PCC 6307
---------E--AGGSLFQAHCAGCHLQGGNIIR-RGKTLKLGALE----RN--GV-ASPDAIAAIAAGGTG-QMGGYA--QSLGEGGPEAVAAWVWQQALDG-WPRA----
>c6B WP_156776571.1 Synechococcus sp. WH 5701
#NAME?
>c6B WP_011936015.1 Synechococcus sp. RCC307
-------AAA--DGAALFEAHCVGCHLNGGNIIR-RGKTLKLKALE----RN--GI-EGPLEIAMIATEGRG-QMSAYG--EVLGEEGADAVAEFIWQQAQEG-WS------
>c6B WP_010315885.1 Synechococcus sp. CB0205
------------DGAQLFELHCAGCHLNGGNIIR-RGKTLKLAALE----RQ--GI-ASQEAIAAIAAQGQG-QMSGYV--EALGEDGVQQVAEWVWQQSQAG-WPKA----
>c6B WP_136644198.1 Synechococcus sp. CB0101
------------DGAQLFEQHCAGCHVNGGNIIR-RGKTLKLAALE----RE--NR-ASEAAIAAIAAAGVG-QMSGYG--SVLGDEGTAEVAAWVWQQALAG-WPKA----
>c6B ABB49776.1 Prochlorococcus marinus str. MIT 9312
-----ASDIR--NGETIFRNVCAGCHVRGGSVVLKGSKSLKLSDLE----KR--GI-ADEISIAKIANEGIG-YMKGYK--KKLKDGEDKVLAQWIIQNAENG-WE------
>c6B ABO17395.1 Prochlorococcus marinus str. MIT 9301
-----ASDIR--DGETIFRNVCAGCHVRGGSVVLKGSKSLKLSDLE----KR--GI-ADVNSITIIANEGIG-FMKGYK--NKLNDGEDKVLAQWIIQNAEKG-WK------
>c6C NEV68277.1 Lyngbya confervoides BDU141951
-GDLQEPEAS---APALFETHCAGCHVGGGNIVR-RRKTLKQRALE----RN--GV-DSVAAIANLITNGKG-IMSAYR--DRLTAAEIDQLAQYVWQQAQDD-WQ------
>c6C WP_027269309.1 Leptolyngbya sp. PCC 6406
---------S---AAQIFELNCAGCHAHGGNIIR-RGKTLKSHALA----RN--GV-DSETAIAAIITQGKG-IMSAYG--NRFTPEEIDLLATYVWHQAQDDLW-------
>c6C WP_038017217.1 Synechococcus sp. PCC 7335
----TAPGPTAVTGAVLFTENCAACHANGGNIIR-RGKNLKQRAMK----RN--GY-GDISAIVSIVTQGKG-IMPAYA--EKLSADEISAIAQYVHEQSDAG-W-------
>c6C WP_102164877.1 Fischerella thermalis WC441
------ADTT--NGAKIFDVHCAGCHLNGSNIVR-RGKNLKLKALK----KY--SM-DSTEAIAFIVANGKN-NMSAYK--DRLSEQEIQDVAAYVLQQA------------
>c6C WP_102220144.1 Fischerella thermalis CCMEE 5194
------ADTT--NGAKIFDVHCAGCHLNGSNIVR-RGKNLKLKALK----KY--SM-DSTEAIASIVANGKN-NMSAYK--DRLSEQEIQDVAAYVLQQAEKG-WR------
>c6C WP_102174993.1 Fischerella thermalis CCMEE 5268
------ADTT--NGAKIFDVHCAGCHVNGSNIVR-RGKNLKLKALK----KY--SM-DSTEAIASIVANGKN-NMSAYK--DRLSEQEIQDVAAYVLQQAEKG-WR------
>c6C WP_017312041.1 Fischerella sp. PCC 9339
------ADTT--NGAKIFDVHCAGCHINGSNIIR-RGKNLKLKALK----KY--GM-DSIEAISSLVANGKN-NMSAYK--DRLSEQEIQDVAVYVLQQAEKG-WR------
>c6C WP_026723464.1 Fischerella sp. PCC 9431
------ADTT--NGAKIFDVHCAGCHINGSNIVR-RGKNLKLKALK----KY--GM-DSIEAISSLVANGKN-NMSAYK--DRLSQQEIQDVAAYVLQQAEKG-WR------
>c6C WP_017314687.1 Mastigocladopsis repens
------GSTA--NGEKIFSVQCAGCHINGSNIVR-RGKNLKLKALK----KY--SM-DSIEAISSIVANGKN-NMSAYK--DRLSEQEIQDVAAYVLEQAQKG-WR------
>c6C AFZ24575.1 Cylindrospermum stagnale PCC 7417
------LDTT--NGAQIFGVHCAGCHINGGNIIR-RGKNLKKNALK----KY--GM-DSLEAISAIVTNGKS-NMSAYK--DRLSSQEIADVAAYVLEQAETG-WR------
>c6C ABA21152.1 Trichormus variabilis ATCC 29413
------VDTA--NGEQIFSVHCAGCHINGSNIIR-RGKNLQKKALK----KY--GM-DSLEAVAAIVTNGKN-NMSAYK--DRLSEQEIQNVAAYVLEQAEKG-WR------
>c6C WP_010994338.1 Nostoc sp. PCC 7120 FACHB-418
------ENTI--NGEQIFSVHCAGCHINGSNIIR-RGKNLQKKTLK----KY--GM-DSLEAIEAIVTNGKN-NMSAYK--DRLSEQEIQDVAAYVLEQAEKG-WR------
>c6C WP_015138583.1 Nostoc sp. PCC 7524
------ADIA--NGVKIFDIHCAGCHINGGNIIR-RGKNLHQKALK----KY--GM-DSIEAITSIVTNGKS-NMSAYK--DRLTEQEIQDVAAYVLTQAETN-WK------
>c6C ACC80541.1 Nostoc punctiforme PCC 73102
------ADIV--NGEQIFSLHCAGCHINGSNIVR-RGKNLKKQALK----KY--GM-DSIEAVTSIVTNGKN-NMSAYK--DRLTEQQITDVAAYVLEQAEKD-WR------
>c6C WP_044501022.1 Nostoc sp. PCC 7107
------SDTA--NGAEIFSVHCAGCHINGSNIIR-RGKNLKKPALK----KY--NM-DSIEAITSIVTNGKS-NMSAYK--DRLTEQQIQDVATYVLEQAAKD-WR------
>c6C RUR84636.1 Chlorogloeopsis fritschii PCC 6912
------ADTT--NGAQIFSIHCAGCHINGGNIIR-RGKTLKAKALK----KN--GM-DSIEAIASIVTNGKN-NMSAYK--DRLTAQEIQDVSAYVLEQAQKG-WQ------
>c6C AHJ28282.1 Nodularia spumigena CCY9414
------AETN--HGAEVFSVHCAGCHINGGNIIR-RGKNLKKPALK----RY--GM-DTIEAVTSIITNGKN-NMSAYQ--DRLTPQEIQEVATYVLEQAQTG-WR------
>c6C AFZ58400.1 Anabaena cylindrica PCC 7112
------VDTT--NGTGIFSVHCAGCHINGGNIIR-RGKNLKKNALK----KY--GM-DSLEAITNIVTNGKN-NMSAYQ--DRLTTEEIQTVAAYVLEQAEKD-WK------
>c6C WP_016952802.1 Anabaena sp. PCC 7108
---ANALDTQ--NGAEVFSVHCAGCHINGGNIIR-RGKNLKKNALK----RY--GM-DSLAAITNIVTNGKN-NMSAYQ--ERLTTEEIENVAAYVLEQAEKD-WK------
>c6C WP_017719943.1 Oscillatoria sp. PCC 10802
------ADTA--SGAQVFSVHCAGCHPKGGNIIR-RGKNLSQKALK----KY--GM-DSLEAIASLVANGKN-NMSAFK--NRLSAKQIEAVAAYVLERAEKG-WR------
>c6C ABW27756.1 Acaryochloris marina MBIC11017
------ASPG--DGAVLFETYCAGCHPKGGNIIR-RRKTLKLKSLQ----RD--GY-DTLAPVINLITQGQN-NMPGFA--DQLNDTQIETVAQFVLEQASNN-WK------
>c6C WP_029315183.1 Acaryochloris sp. CCMEE 5410
------ASSG--DGAVLFETYCAGCHPKGGNIIR-RRKTLKLKSLQ----RD--SY-DTLAPVINLITQGQN-NMPGFA--DQLNDTQIETVAQFVLEQASNN-WK------
>c6C AFY82868.1 Oscillatoria acuminata PCC 6304
------ANSG--DGAKLFTVHCAGCHANGGNIIR-RGKTLKLKALA----KN--HR-DTQEAIAQLITQGKN-PMPAYN--DRLTVPEIEAVAAYVLEQAEMG-WK------
>c6C ACK69335.1 Gloeothece citriformis PCC 7424
------EEIG--QGEQLFQTYCVGCHPNGNNIIR-RGKTLKSQALK----RY--KM-DSLEAITNLVTYGKN-NMSAFQ--DRLSQPEIESVARYVLEQAEKD-WR------
>c6C TWH61040.1 Calothrix desertica PCC 7102
------EDIG--AGSKIFEANCAGCHINGGNIVR-RGKNLFKKALK----RN--GI-DSMEAITELVTNGKN-NMPAYK--DKLTAPEIQDVATYVLQQAENN-WRH-----
>c6C WP_157230174.1 Calothrix sp. PCC 7103
------GDIG--AGSKIFEANCAGCHINGGNIVR-RGKNLFKKALK----RN--RM-DSIEAITELVINGNN-NMPAYK--DRLTVPEIQDVANYVLQQAENN-WRR-----
>c6C AFZ35854.1 Stanieria cyanosphaera PCC 7437
------SDLD--TGAKIFEVNCAGCHIHGGNIVR-RGKNLKQKTLQ----KN--KL-DSTEAIATLVTHGKN-NMPAYQ--DRLELAEIEAVANYVLQQAQAD-WK------
>c6C WP_019504263.1 Pleurocapsa sp. PCC 7319
----TAINLD--RGAAVFKANCAGCHAKGGNIVR-RGKNLKLRALH----KN--KV-DTEEAIALLVKNGKN-NMSAYG--DKLSDEEIADVSAYVLQRAEEK-WK------
>c6C WP_026097484.1 Geitlerinema sp. PCC 7105
------ADLD--NGEAIFDRYCVGCHVNGGNIIR-RGKTLKQRTLR----RY--GR-DTPEAIAELVKNGKN-NMSAYG--DRLSDEEIADVTAYVLDRAANN-WRSR----
>c6C WP_051030886.1 Geitlerinema sp. PCC 7407
------ADLD--LGAKVFEVHCVGCHLKGGNIVR-RGKTLQLRALQ----RN--GV-DTQEAIADLVTHGKN-NMSAYG--DRLTPEEIQAVSAYVLDRAQTG-WR------
>c6C ABB58572.1 Synechococcus elongatus PCC 7942 FACHB-805
------AAPA--TGAALFEAQCVGCHIGGGNIIR-RGKTLQLKALK----KN--GY-DTAEAIATIVSQGKN-NMSAYS--DRLSPEEIAIVSAYVLEQANAG-WPRS----
>c6C BAD79758.1 Synechococcus elongatus PCC 6301
-------APA--TGAALFEAQCVGCHIGGGNIIR-RGKTLQLKALK----KN--GY-DTAEAIATIVSQGKN-NMSAYS--DRLSPEEIAIVSAYVLEQANAG-WPRS----
>c6C ABG53591.1 Trichodesmium erythraeum IMS101
------TEIT--QGAEVFQIHCAGCHAKGGNIVK-WWKNLKIRTLK----RN--KL-DSVEAIAYLVKNGKN-NMSAYK--DRLTEIEIQTVSAYVLKQAENR-WN------
>c6C WP_015118421.1 Rivularia sp. PCC 7116
------ADTV--DGAKIFSANCAGCHINGGNIIR-RGKNLKIKALK----KY--KM-DSVEAIYNIVTYGKN-NMSAYK--DRLTESEIQAVSIYVLKQAENN-WRKQ----
>c6C WP_051036708.1 Calothrix parietina
------ADTLNSNGAKIFESNCAGCHINGGNIIR-RGKNLKLKVLR----KN--NM-DSVDAISVIVANGKN-NMSAYQ--DRLTVEEIQAVSTYVLQQAENN-WK------
>c6C AFY86855.1 Chroococcidiopsis thermalis PCC 7203
------AETP--IGAKIFETQCAGCHINGGNIVR-RGKNLKQKALK----KY--GM-DSIEAIANIVTNGQG-NMSAYK--DRLTAEEIQAVSAYVLQQAEAG-WRKQ----
>c6C AAN03578.1 Synechococcus sp. PCC 7002
------ADLD--QGAQIFEAHCAGCHLNGGNIVR-RGKNLKKRAMA----KN--GY-TSVEAIANLVTQGKG-NMSAYG--DKLSSEEIQAVSQYVLQQSQTD-WKS-----
>c6C WP_015133866.1 Leptolyngbya sp. PCC 7376
------AELP--DGAQVFESTCAGCHVNGGNIIR-RGKNLKQRAME----KY--GF-TSVENITEIINNGKG-SMSAYG--DRLTAEETQAVSEYVLTQSQKN-WKN-----
>c6C EDZ93087.1 Arthrospira maxima CS-328
--IADNLNIE--KGGEIFSVHCVGCHAGGGNIIR-RGKNLKQRALQ----RN--GY-DSIEAIAEIVANGKS-NMSAYS--DRLSVSEIQQVAAYVLDQAEKN-WR------
>c6C KDR57901.1 Arthrospira platensis str. Paraca
--IADNLNFD--QGAEIFSVHCVGCHAGGGNIIR-RGKNLKQRALQ----RN--GY-DSIEAIAEIVSNGKS-NMSAYS--DRLSVSEIKQVAAYVLDQAEKN-WR------
>c6C WP_018396306.1 filamentous cyanobacterium ESFC-1
------SNAS--PGAKIFQVQCAGCHLGGGNIIR-RGKNLKKRALQ----QN--GY-DSVEAIAEIVTYGKN-NMSAFG--DRLTTDEIEMVSTYVLEQAEAN-WR------
>c6C AFZ47172.1 Cyanobacterium stanieri PCC 7202
-LTEINRNIT--DPSKLFELNCAGCHVNGGNIIR-RSKNLKLKTLQ----RN--GY-DTVESISNIITHGKN-NMSAYG--DRLSSQQINDLAKYVLNKAENN-WK------
>c6C AFZ54190.1 Cyanobacterium aponinum PCC 10605
-----AETVINNQPQKIFELNCAGCHPNGNNIIR-RGKNLKLKALH----RN--GY-DSVEAITQIVSNGKN-NMSAFS--NRLSEREIKEVAEYVLQQAENN-WKG-----
>c6C WP_036018741.1 Leptolyngbya sp. PCC 7375
-----WADTT--DSSKLFETHCAGCHPNGANIIR-RGKNLKQRALK----RH--GY-ESIDAIATLITNGKG-LMSAYS--DQLSKDEITSLANYVLEQAAVN-WTSVK---
>c6C ACK67791.1 Rippkaea orientalis PCC 8801
------VDLN--HGEEIFSIHCAGCHPNGSNIIR-RGKNLKLKALQ----KN--KV-DSLEAIAALVTNGKN-NMSAYS--DRLTPEEIQAVSVYVLEQAQNN-WTK-----
>c6C EAM48561.1 Crocosphaera watsonii WH 8501
------EDIN--DGAKIFSIHCVGCHPQGKNIIR-RAKNLKLRALK----RN--KV-DSLDAIINLVTYGKN-NMSAYE--DKLTKEQIESVSKYVLQQAQNN-WHT-----
>c6C EAZ89306.1 Crocosphaera chwakensis CCY0110
-----AEEVT--DGSKIFTVHCAGCHPNGNNIIR-RGKNLKMRALK----RN--KV-DTLDSIIHLVTYGKN-NMSAYE--EKLTQNEIKVVSQYVLEQAKNN-WHNP----
```
