## Supplementary figure 2 alignment for "The evolution of the cytochrome *c*_6_ family of photosynthetic electron transfer proteins"

```
>c6 AFZ09106.1 Oscillatoria nigro-viridis PCC 7112
----------------GDAAN--G-----AKIFSAN--CAACHI-GGGNVV-M-AM--KTLKKEALE----K------Y--GM-NSLE--AITTQVTKGKN-AMPAFA--G------------RLKPEQIEDVATYV--LSQS-EKD---WKG-----------
>c6 AFZ15065.1 Crinalium epipsammum PCC 9333
---------------EGDAAS--G-----AKIFSAN--CAACHA-GGNNVI-M-AN--KNLKKETLE----K------Y--GM-NSLE--AIVKQVTKGKN-AMPAFA--G------------RLNDQQIQDVATYV--LGQS-EKG---W-------------
>c6 WP_026099026.1 Oscillatoria sp. PCC 10802
-----------------DGAA--G-----AKIFSAN--CTACHA-GGGNVV-M-RN--KTLKKEALE----K------Y--KM-NSAA--AIIKQVTNGKN-AMPAFK--G------------RLNAKQIEDVAAYV--LDQS-AKD---WK------------
>c6 WP_041780861.1 Microcoleus sp. PCC 7113
----------------VDAAS--G-----AKIFSAN--CAACHA-GGRNVV-M-AD--KTLKKEALE----K------Y--GM-NSAD--AIINQVTNGKN-AMPAFK--G------------RLTPAQIEDVASYV--LGQS-EKG---WTK-----------
>c6 AFY88363.1 Chroococcidiopsis thermalis PCC 7203
----------------ADIAN--G-----AKVFNSN--CAACHM-GGKNVV-M-AT--KTLQKDALE----K------Y--SM-NSLE--AIINQVTNGKN-AMPAFK--G------------KLNVQQIEDVASYV--LDKS-EKG---WS------------
>c6 WP_036799801.1 Pleurocapsa sp. PCC 7319
----------------GDAAS--G-----AKIFSAN--CAACHA-GGNNVI-N-GA--KTLKKDALA----K------Y--EM-DSIE--AITYQVNNGKN-AMPAFK--G------------RLSDAQIDDVATYV--LSQS-EKG---W-------------
>c6 AFZ48806.1 Cyanobacterium stanieri PCC 7202
----------------ADVAQ--G-----GAIFSAN--CASCHL-GGRNVV-N-AA--KTLQKEDLE----K------Y--DM-YSLE--KIVSQVTNGKA-AMPSFK--G------------RLDAQQIEDVASYV--LAQA-EKG---WN------------
>c6 BBD53809.1 Planktothrix agardhii NIES-204
----------------ADLAS--G-----AKIFASN--CASCHA-GGRNLI-N-AS--KTLKKSDLE----K------Y--GM-YDLQ--AIITQVTNGKA-AMPSFK--G------------RLKDDQIADVAAYV--LAQA-DKD---WKK-----------
>c6 B7K722.1 Gloeothece citriformis PCC 7424
----------------GDAGN--G-----SKVFSAN--CNACHL-GGKNVV-N-AA--KTLNKSDLE----K------Y--AM-LDLE--AIKTQVTNGKG-AMPAFG--K------------RLTPDQIEDVATYV--LEKA-EKG---W-------------
>c6 WP_017658557.1 Cyanobacteria
----------------ADIEH--G-----SQVFSAN--CTACHM-GGGNVV-N-AA--KTLKKDALE----K------Y--GM-DSLE--AIKTQVTNGKN-AMPSFL--G------------RLSPDDIEDVAAYV--LSQA-EKG---W-------------
>c6 NEV68216.1 Lyngbya confervoides BDU141951
----------------GDSAH--G-----GQIFASN--CAACHI-GGGNVV-N-AA--KTLKLADLE----Q------Y--GM-ASLE--AIKTQVTNGKS-AMPAFA--G------------RLTEEDIEDVATYV--LAQA-EKG---W-------------
>c6 WP_015173276.1 Geitlerinema sp. PCC 7407
----------------ADLNS--G-----AQVFGAN--CAACHI-GGGNVV-N-AA--KTLKKADLE----Q------Y--GM-ASTE--AIQTQVTNGKN-AMPSFK--G------------RLTAQQIEDVAAYV--LAQA-EKG---W-------------
>c6 no accession, dataset: https://doi.org/10.5061/dryad.h75ht Synechocystis sp. PCC 9635
---------------AVDLEA--G-----AKIFKAN--CAACHA-LGKNSV-V-AA--KTLKKDALE----K------Y--GM-YSTE--AIITQVTKGKN-AMPAFG--K------------KLKAEEIENVASYV--LAQA-DAG---WKKK----------
>c6 WP_019490738.1 Calothrix sp. PCC 7103
---------------DGDAVA--G-----GKIFSAN--CASCHA-GGKNLV-N-AQ--KTLQKDALE----K------Y--NM-YSEE--AIITQVTKGKN-AMPAFG--G------------RLKPEQIANVASYV--LSQA-DKG---WK------------
>c6 EGJ30538.1 Moorea producens 3L
---------------AGDAAK--G-----KMVFNAN--CNACHQ-GGVNRV-I-PM--KNLKKEALE----K------F--GM-YSAA--AIIKQVTNGKG-AMPRFG--G------------RLKPDQIEDVAAYV--LQQA-DKG---W-------------
>c6 ACC79894.1 Nostoc punctiforme PCC 73102
----------------GDAVS--G-----AKVFSAN--CASCHA-GGKNLV-Q-AA--KNLKKEALE----K------Y--GL-YSAE--AIIAQVTNGKN-AMPAFG--K------------RLKADQIENVAAYV--LSQA-DKG---WK------------
>c6 WP_015138712.1 Nostoc sp. PCC 7524
----------------ADSAS--G-----AKVFSAN--CAACHA-GGKNLV-Q-AN--KTLKKDALE----Q------F--GM-YSAD--AIIAQVTNGKN-AMPAFK--G------------RLTSDQIEDVAAYV--LEQA-DKG---W-------------
>c6 AFZ56045.1 Anabaena cylindrica PCC 7122
----------------ADAAA--G-----KVVFTAN--CASCHA-GGKNLV-Q-AD--KSLKKEDLE----K------Y--GI-YSAA--GIVAQVTNGKN-AMPAFK--D------------RLKADQIENVAAYV--LEQA-EAG---W-------------
>c6 AFZ56046.1 Anabaena cylindrica PCC 7122
----------------ADAAA--G-----KAVFTAN--CASCHA-GGKNLV-N-AA--KSLKKADLV----K------Y--DM-YSAE--AIIAQVTKGKG-AMPAFK--G------------RLKPAQIENVAAYV--LEQA-DKD---WK------------
>c6 WP_017324572.1 Synechococcus sp. PCC 7336
---------------EPDLAL--G-----KKVFASN--CASCHK-GGLNVV-V-AA--KTLQKGALE----Q------Y--GM-ASVE--AISTQVRNGKG-GMPAFK--G------------RLDDGQIESVAAYV--LAQA-DAD---WK------------
>c6 ABG51761.1 Trichodesmium erythraeum IMS101
----------------ADIAS--G-----KGVFQGN--CAACHI-GGKNNI-N-PA--KTLQKSDLE----K------Y--GM-FAAE--KIIYQVTNGKN-AMPAFG--R------------RLKPQQIENVAAYV--MAQA-EGG---WK------------
>c6 WP_018397197.1 cyanobacterium ESFC-1
----------------GDTTH--G-----KQIFAAN--CAVCHL-NGKNAV-M-PM--KTLEKEALE----K------Y--GM-YSLE--AITNQISKGKN-AMPAFL--G------------KLNAQDIEDVAAYV--FAQA-KQG---W-------------
>c6 EDX74719.1 Coleofasciculus chthonoplastes PCC 7420
----------------ADTAK--G-----AKIFSAN--CAACHI-GGNNIV-M-AQ--KTLKKDALE----K------Y--GM-DSIE--KIVYQAKNGKG-AMPAFI--G------------RLSDSDIEDVAAYV--IEQA-EKG---W-------------
>c6 WP_015165915.1 Pseudanabaena sp. PCC 7367
----------------ADAAN--G-----AKLFSVN--CASCHA-KGRNLV-I-KN--KTLQKDALE----T------Y--GM-YSIE--KIVYQIGHGKN-AMPAFR---------------KLSDQQMEDIATYV--LQQA-DNG---WS------------
>c6 KDR55240.1 Arthrospira platensis str. Paraca
----------------GDVAA--G-----ASVFSAN--CAACHM-GGRNVI-V-AN--KTLSKSDLA----K------YLKGF-DDDAVAAVAYQVTNGKN-AMPGFN--G------------RLSPKQIEDVAAYV--VDQA-EKG---W-------------
>c6 WP_009783117.1 Lyngbya sp. PCC 8106
---------------DGDPAT--G-----SQVFAAN--CNACHM-GGKNVI-M-SN--KTLSKADLA----K------YLKGF-NDDPQAAIAYQITKGKN-AMPAFK--G------------RLSPQQIEDVSAYV--FSKA-DKG---W-------------
>c6 WP_006454454.1 Synechococcus sp. PCC 7335
----------------GDIAQ--G-----KQVFATN--CVACHA-GGRNVV-Q-AD--KTLKQDALESYLEN------Y--GAEHNIS--AIVYQVTNGKN-AMPAFS--G------------RLTADQIEDVAAYV--NDQA-ESG---WTS-----------
>c6 AAB81077.1 Synechococcus sp. PCC 7002
----------------ADAAA--G-----AQVFAAN--CAACHA-GGNNAV-M-PT--KTLKADALKTYLAG------YKDGSKSLEE--AVAYQVTNGQG-AMPAFG--------------GRLSDADIANVAAYI--ADQA-ENN--KW-------------
>c6 WP_015132684.1 Leptolyngbya sp. PCC 7376
----------------ADLAA--G-----EQVFTAN--CNACHI-GGNNAV-M-PP--KTLKEDALKANLEG------YKDGSKSLAD--AIAYQVENGKN-AMPAFG--G------------RLPADQIANVAAYV--ADQAENNK---W-------------
>c6 EAM49809.1 Crocosphaera watsonii WH 8501
----------------GDAGA--G-----KGIFTAN--CNACHM-GGGNVV-AGPS--KGLAKNYLE----K------N--GV-DTLE--KIVYQVTNGKN-AMPAFG--G------------RLDAQKIEDVATYV--LSQA-EAG---W-------------
>c6 BAC89847.1 Gloeobacter violaceus PCC 7421
----------------PDLAA--G-----EKIFKAN--CAACHA-GGNNIV-E-PE--KTLKKEALA----H------F--GM-GSPA--AIIQQVTGGKN-AMPAFG--G------------ELSTEEIRQVASYV--LEMA-DKD---WQK-----------
>c6 BAC89921.1 Gloeobacter violaceus PCC 7421
----------------ADLAQ--G-----EKVFKAN--CAMCHA-GGRNTV-N-PA--KTLKIEDLK----K------Y--KM-DTAA--AISAQLYNGKG-AMPAFGKNG------------KLKQDQIDSVTAYV--LDQA-NKG---WKK-----------
>c6 no accession, dataset: https://doi.org/10.5061/dryad.h75ht Pseudanabaena sp. PCC 7704
---------------AADLEE--G-----AKIFKAN--CVACHA-GGNNNV-K-AN--KTLKLAALQ----E------Y--GM-DSIA--AITKQVTNGKG-AMPAFG--K------------KLNPTQVENVASYV--LAQA-NNG---WAKQK---------
>c6 WP_026103054.1 Pseudanabaena sp. PCC 6802
----------------ADIEA--G-----AKLFKAN--CVGCHL-NGNNTV-Q-KE--KTLKIDALK----A------N--DK-YSLE--AIVAQVKNGKN-AMPAFG--K------------KLKAAEIENVASYV--LAQA-DNG---WKKSK---------
>c6 P11448.1 Bryopsis maxima
---------------GGDLEI--G-----ADVFTGN--CAACHA-GGANSV-E-PL--KTLNKEDVT----K------YLDGG-LSIE--AITSQVRNGKG-AMPAWS--D------------RLDDEEIDGVVAYV--FKNI-NEG---W-------------
>c6 XP_005648250.1 Coccomyxa subellipsoidea C-169
---------------AADLSA--G-----EEVFSNN--CAACHT-GGANVV-Q-AE--KTLQKDALV----A------H-----WCFADMLLSAQVTNGKN-AMPAWA--G------------RLSEDEIQDVAAYV--YDQASNDK---W-------------
>c6 BAC54098.1 Chlorella vulgaris
---------------AADLVL--G-----AEVFNNN--CAACHA-GGQNSV-I-NE--RTLQKGALE----Q------YLAGG-FNVE--AITTQVTNGKG-AMPAWG--D------------RLDEDEIAAVAAYV--FDQASGNK---W-------------
>c6 AAA33081.1 Chlamydomonas reinhardtii
----------------ADLAL--G-----AQVFNGN--CAACHM-GGRNSV-M-PE--KTLDKAALE----Q------YLDGG-FKVE--SSIYQVENGKG-AMPAWA--D------------RLSEEEIQAVAEYV--FKQATDAA---WKY-----------
>c6 KXZ46603.1 Gonium pectorale
----------------ADLAL--G-----AQIFNGN--CAACHQ-GGRNAV-I-AE--KTLDKAALE----Q------YLDGG-FNVQ--AIIYQVENGKG-AMPAWS--D------------RLSEEEIQAVAEYV--YKQASEAA---WKY-----------
>c6 AFZ57353.1 Anabaena cylindrica PCC 7122
----------------TETFK--G-----REIFNAN--CASCHI-GGNNILVE--H--KTLEKEALAKYLKN------Y--DT-EPIQ--AIIHQIQNGKG-AMPSFK--N------------KLSDQEMIETAAYV--FQKA-EKG---WNNE----------
>c6 WP_019492695.1 Calothrix sp. PCC 7103
----------------AE-SN--G-----DRIFTNN--CSSCHL-GGGNIL-I-AN--KTLHKEGLSKYLDN------Y--DT-DSIQ--AIIHQVKNGKG-AMPAFK--N------------KLNEEEILEVAAYV--FQKA-EQG---W-------------
>c6 ACC81321.1 Nostoc punctiforme PCC 73102
----------------AETSN--G-----AKIFEAN--CASCHI-GGGNIL-I-SQ--KTLKKEALSKYLEN------Y--NS-DSIE--AIIHQVQNGKN-AMPAFK--G------------KLSAEEILDVAAYV--FQNA-EQG---W-------------
>c6 ABA22357.1 Trichormus variabilis ATCC 29413
----------------AELPT--G-----AKIFNNN--CASCHI-GGGNIL-I-SE--KTLKKEALLKYLED------Y--ET-NSIQ--AIIHQVQYGKN-AMPAFK--D------------KLSTEEILEVAAYI--FQKA-EKD---WSNLEKEG------
>c6 WP_041555326.1 Nostoc sp. PCC 7524
----------------AETSK--G-----AKIFTNN--CASCHI-GGGNIL-V-SK--KTLKKEALSQYLND------Y--NN-NAIE--AIIHQVENGKN-AMPAFK--N------------KLSEQEILEVAAYV--FQKA-EQD---W-------------
>c6 WP_009790048.1 Synechococcus sp. BL107
----------------SAVEQ--G-----EQIFSQN--CAACHM-GGGNVI-R-AS--RTLNIRDLNAHLEE------Y--PQ-DPLE--AIEHQIEDGKN-AMPSYA--G------------KLSESEIIAVATYV--EQQA-EMG---W-------------
>c6 WP_011128362.1 Synechococcus sp. WH8102
-------------LESALIEQ--G-----EQIFSSN--CAACHM-GGGNVI-R-AN--RSLKIRDLNAHLEE------Y--QQ-DPLE--AIEHQIEAGKN-AMPSYE--G------------KLTEAEIIAVATYV--EQQA-ELG---W-------------
>c6 WP_041434571.1 Synechococcus sp. CC9605
----------IDALKSSALER--G-----EQIFNSN--CAACHM-GGGNVI-R-AN--RTLKISDLNAHVEA------Y--SS-SPLE--ALEHEIEDGLN-AMPSYA--D------------TLSDEEIMAVATYV--EQRA-ELG---WSRR----------
>c6 WP_041427049.1 Synechococcus sp. CC9311
----------------GDLDH--G-----GQLFSAN--CAACHM-GGGNVI-S-AS--RTLSQSDLQAHLNE------Y--GD-DHLE--AIEHQIEKGKN-AMPSFV--G------------KLSEQDILDVAAYV--ELKA-EKG---WQR-----------
>c6 WP_083774525.1 Synechococcus sp. RS9917
-----------------NLEN--G-----SQVFSAQ--CAACHM-GGGNVI-R-AS--RTLCQSDLQAHLAA------Y--RS-DHLE--AIEDQVEHGKN-AMPAFA--S------------KLSERDIADVAAFV--EEQA-ERG---WGR-----------
>c6 CAE20684.1 Prochlorococcus marinus str. MIT 9313
----------------ADSAH--G-----GQVFSST--CAACHA-GGGNIV-D-PA--KTLQKAALEATLSN------Y--GS-GHEE--AIVAQVTNGKG-GMPSFA--D------------VLSAADIADVAAYV--EAQA-SSG---W-------------
>c6 WP_011619670.1 Synechococcus sp. CC9311
----------------SDTVR--G-----GQIFNTN--CAACHA-GGGNIV-K-SE--RTLRQDDLEAFLPN------Y--LT-GHET--GIVAQVTYGRN-AMPAFL--D------------VLSENEIADVAAYV--EDQA-SHG---WS------------
>c6 WP_041426592.1 Synechococcus sp. CC9311
----------------ADVAH--G-----EQVFSAN--CAACHM-GGGNVV-N--G-QRTLKQDDLKAYLSD------Y--ND-GHES--AIAHQVTNGKN-GMPAFG--S------------KLGSDDISDVAAYV--ESQS-VKG---WA------------
>c6 WP_038001246.1 Synechococcus sp. RS9917
----------------ADAAH--G-----AQIFSAN--CAACHI-GGGNVV-N-AE--RTLKQADLDAYLSG------Y--GE-GHEA--AIAAQVTKGKN-AMPSFL--G------------KLSDTDIADVAAYV--EQQA-GNG---WT------------
>c6 WP_010307448.1 Synechococcus sp. CB0101
----------------ADADH--G-----AQVFSAN--CAACHM-GGGNVV-N-AE--RTLKKDALEAYLAN------Y--SA-GHEE--AIQYQVTNGKN-AMPAFG--G------------KLSADDIADVAAYV--ESMS-QKG---WA------------
>c6 WP_011935334.1 Synechococcus sp. RCC307
----------------ADVAH--G-----GQIFSAN--CVACHM-GGGNVV-N-GE--RTLKAEALDAYLAN------Y--GD-GHES--AIAYQVTNGKN-AMPAFG--G------------KLSDGDIADVAAYV--EDMA-SKG---WA------------
>c6 WP_037980570.1 Synechococcus sp. WH 5701
----------------ADAAH--G-----GQIFSAN--CAACHM-GGGNVV----NAERTLKADALTAYLAN------Y--SS-DHEA--AIAAQVTVGKN-AMPAFL--G------------KLTETDIADVSAYV--EEMA-AKG---WA------------
>c6 BAD79464.1 Synechococcus elongatus PCC 6301
----------------ADLQV--G-----ARLFQSN--CTTCHL-NGGNVI-N-GQ--KTLRQEALR----R------Y--GM-DSVA--AIQKQVTYGKN-AMPAFG--Q------------RLSPEQIEAVATYV--FDRA-ERG---WTAL----------
>c6 WP_049749575.1 Synechococcus sp. JA-2-3Ba(2-13)
---------------EPDLAL--G-----AKVFQAK--CVGCHL-NGRNTL-V-AA--KNLSLAALH----E------Y--HV-DTPE--LIQAQVRNGKG-AMPAFA--K------------ILKPEEIEAVAAYV--LDRA-EHN---WSRG----------
>c6B WP_038017217.1 Synechococcus sp. PCC 7335
--------------TAPGPTAVTG-----AVLFTEN--CAACHA-NGGNII-R-RG--KNLKQRAMK----R------N--GY-GDIS--AIVSIVTQGKG-IMPAYA--E------------KLSADEISAIAQYV--HEQS-DAG---W-------------
>c6B NEV68277.1 Lyngbya confervoides BDU141951
----------------GDLQEPEA---SAPALFETH--CAGCHV-GGGNIV-R-RR--KTLKQRALE----R------N--GV-DSVA--AIANLITNGKG-IMSAYR--D------------RLTAAEIDQLAQYV--WQQA-QDD---WQ------------
>c6B AFZ47172.1 Cyanobacterium stanieri PCC 7202
-----------LTEINRNITD--P-----SKLFELN--CAGCHV-NGGNII-R-RS--KNLKLKTLQ----R------N--GY-DTVE--SISNIITHGKN-NMSAYG--D------------RLSSQQINDLAKYV--LNKA-ENN---WK------------
>c6B WP_009782599.1 Lyngbya sp. PCC 8106
----------------ANSQN--G-----AKVFNQQ--CAGCHA-GGGNIV-R-WG--KTLKKNALN----R------N--GY-DTIE--AISYLVTQGKG-NMPAYK--E------------RLTPKEIQDVSEYV--MKQA-EKN---WKS-----------
>c6B ABB58572.1 Synechococcus elongatus PCC 7942 FACHB-805
----------------AAPAT--G-----AALFEAQ--CVGCHI-GGGNII-R-RG--KTLQLKALK----K------N--GY-DTAE--AIATIVSQGKN-NMSAYS--D------------RLSPEEIAIVSAYV--LEQA-NAG---WPRS----------
>c6B BAD79758.1 Synechococcus elongatus PCC 6301
-----------------APAT--G-----AALFEAQ--CVGCHI-GGGNII-R-RG--KTLQLKALK----K------N--GY-DTAE--AIATIVSQGKN-NMSAYS--D------------RLSPEEIAIVSAYV--LEQA-NAG---WPRS----------
>c6B WP_019500107.1 Pseudanabaena sp. PCC 6802
----------------ADLAR--G-----AEIFNAN--CAGCHA-NGGNIV-R-RN--KTLKLKALS----K------F--GM-DSVA--AIAEIVAKGKN-NMSAYK--E------------RLSDREIEDVATYV--LTQA-ESG---WRN-----------
>c6B ABG53591.1 Trichodesmium erythraeum IMS101
----------------TEITQ--G-----AEVFQIH--CAGCHA-KGGNIV-K-WW--KNLKIRTLK----R------N--KL-DSVE--AIAYLVKNGKN-NMSAYK--D------------RLTEIEIQTVSAYV--LKQA-ENR---WN------------
>c6B WP_019504263.1 Pleurocapsa sp. PCC 7319
--------------TAINLDR--G-----AAVFKAN--CAGCHA-KGGNIV-R-RG--KNLKLRALH----K------N--KV-DTEE--AIALLVKNGKN-NMSAYG--D------------KLSDEEIADVSAYV--LQRA-EEK---WK------------
>c6B WP_026097484.1 Geitlerinema sp. PCC 7105
----------------ADLDN--G-----EAIFDRY--CVGCHV-NGGNII-R-RG--KTLKQRTLR----R------Y--GR-DTPE--AIAELVKNGKN-NMSAYG--D------------RLSDEEIADVTAYV--LDRA-ANN---WRSR----------
>c6B WP_051030886.1 Geitlerinema sp. PCC 7407
----------------ADLDL--G-----AKVFEVH--CVGCHL-KGGNIV-R-RG--KTLQLRALQ----R------N--GV-DTQE--AIADLVTHGKN-NMSAYG--D------------RLTPEEIQAVSAYV--LDRA-QTG---WR------------
>c6B KDR57901.1 Arthrospira platensis str. Paraca
------------IADNLNFDQ--G-----AEIFSVH--CVGCHA-GGGNII-R-RG--KNLKQRALQ----R------N--GY-DSIE--AIAEIVSNGKS-NMSAYS--D------------RLSVSEIKQVAAYV--LDQA-EKN---WR------------
>c6B WP_018396306.1 cyanobacterium ESFC-1
----------------SNASP--G-----AKIFQVQ--CAGCHL-GGGNII-R-RG--KNLKKRALQ----Q------N--GY-DSVE--AIAEIVTYGKN-NMSAFG--D------------RLTTDEIEMVSTYV--LEQA-EAN---WR------------
>c6B EAM48561.1 Crocosphaera watsonii WH 8501
----------------EDIND--G-----AKIFSIH--CVGCHP-QGKNII-R-RA--KNLKLRALK----R------N--KV-DSLD--AIINLVTYGKN-NMSAYE--D------------KLTKEQIESVSKYV--LQQA-QNN---WHT-----------
>c6B EAZ89306.1 Crocosphaera chwakensis CCY0110
---------------AEEVTD--G-----SKIFTVH--CAGCHP-NGNNII-R-RG--KNLKMRALK----R------N--KV-DTLD--SIIHLVTYGKN-NMSAYE--E------------KLTQNEIKVVSQYV--LEQA-KNN---WHNP----------
>c6B ACK69335.1 Gloeothece citriformis PCC 7424
----------------EEIGQ--G-----EQLFQTY--CVGCHP-NGNNII-R-RG--KTLKSQALK----R------Y--KM-DSLE--AITNLVTYGKN-NMSAFQ--D------------RLSQPEIESVARYV--LEQA-EKD---WR------------
>c6B AAN03578.1 Synechococcus sp. PCC 7002
----------------ADLDQ--G-----AQIFEAH--CAGCHL-NGGNIV-R-RG--KNLKKRAMA----K------N--GY-TSVE--AIANLVTQGKG-NMSAYG--D------------KLSSEEIQAVSQYV--LQQS-QTD---WKS-----------
>c6B WP_015133866.1 Leptolyngbya sp. PCC 7376
----------------AELPD--G-----AQVFEST--CAGCHV-NGGNII-R-RG--KNLKQRAME----K------Y--GF-TSVE--NITEIINNGKG-SMSAYG--D------------RLTAEETQAVSEYV--LTQS-QKN---WKN-----------
>c6B WP_157230174.1 Calothrix sp. PCC 7103
----------------GDIGA--G-----SKIFEAN--CAGCHI-NGGNIV-R-RG--KNLFKKALK----R------N--RM-DSIE--AITELVINGNN-NMPAYK--D------------RLTVPEIQDVANYV--LQQA-ENN---WRR-----------
>c6B AFZ07626.1 Oscillatoria nigro-viridis PCC 7112
-------------DTATNPAT--A-----AEVFTAN--CAGCHI-NGSNII-R-RG--KNLKQKALK----K------Y--GM-DSIA--NISNLVTNGKG-IMPAYK--N------------RLSEQQIIDVSAYV--LSQA-ETD---WK------------
>c6B WP_017719943.1 Oscillatoria sp. PCC 10802
----------------ADTAS--G-----AQVFSVH--CAGCHP-KGGNII-R-RG--KNLSQKALK----K------Y--GM-DSLE--AIASLVANGKN-NMSAFK--N------------RLSAKQIEAVAAYV--LERA-EKG---WR------------
>c6B AFY86855.1 Chroococcidiopsis thermalis PCC 7203
----------------AETPI--G-----AKIFETQ--CAGCHI-NGGNIV-R-RG--KNLKQKALK----K------Y--GM-DSIE--AIANIVTNGQG-NMSAYK--D------------RLTAEEIQAVSAYV--LQQA-EAG---WRKQ----------
>c6B AHJ28282.1 Nodularia spumigena CCY9414
----------------AETNH--G-----AEVFSVH--CAGCHI-NGGNII-R-RG--KNLKKPALK----R------Y--GM-DTIE--AVTSIITNGKN-NMSAYQ--D------------RLTPQEIQEVATYV--LEQA-QTG---WR------------
>c6B WP_015138583.1 Nostoc sp. PCC 7524
----------------ADIAN--G-----VKIFDIH--CAGCHI-NGGNII-R-RG--KNLHQKALK----K------Y--GM-DSIE--AITSIVTNGKS-NMSAYK--D------------RLTEQEIQDVAAYV--LTQA-ETN---WK------------
>c6B AFZ58400.1 Anabaena cylindrica PCC 7122
----------------VDTTN--G-----TGIFSVH--CAGCHI-NGGNII-R-RG--KNLKKNALK----K------Y--GM-DSLE--AITNIVTNGKN-NMSAYQ--D------------RLTTEEIQTVAAYV--LEQA-EKD---WK------------
>c6B ACC80541.1 Nostoc punctiforme PCC 73102
----------------ADIVN--G-----EQIFSLH--CAGCHI-NGSNIV-R-RG--KNLKKQALK----K------Y--GM-DSIE--AVTSIVTNGKN-NMSAYK--D------------RLTEQQITDVAAYV--LEQA-EKD---WR------------
>c6B ABA21152.1 Trichormus variabilis ATCC 29413
----------------VDTAN--G-----EQIFSVH--CAGCHI-NGSNII-R-RG--KNLQKKALK----K------Y--GM-DSLE--AVAAIVTNGKN-NMSAYK--D------------RLSEQEIQNVAAYV--LEQA-EKG---WR------------
>c6B WP_010994338.1 Nostoc sp. PCC 7120 FACHB-418
----------------ENTIN--G-----EQIFSVH--CAGCHI-NGSNII-R-RG--KNLQKKTLK----K------Y--GM-DSLE--AIEAIVTNGKN-NMSAYK--D------------RLSEQEIQDVAAYV--LEQA-EKG---WR------------
>c6B ABB49776.1 Prochlorococcus marinus str. MIT 9312
---------------ASDIRN--G-----ETIFRNV--CAGCHV-RGGSVV-L-KG-SKSLKLSDLE----K------R--GI-ADEI--SIAKIANEGIG-YMKGYK--K------------KLKDGEDKVLAQWI--IQNA-ENG---WE------------
>c6B ABO17395.1 Prochlorococcus marinus str. MIT 9301
---------------ASDIRD--G-----ETIFRNV--CAGCHV-RGGSVV-L-KG-SKSLKLSDLE----K------R--GI-ADVN--SITIIANEGIG-FMKGYK--N------------KLNDGEDKVLAQWI--IQNA-EKG---WK------------
>c6B WP_011936015.1 Synechococcus sp. RCC307
-----------------AAAD--G-----AALFEAH--CVGCHL-NGGNII-R-RG--KTLKLKALE----R------N--GI-EGPL--EIAMIATEGRG-QMSAYG--E------------VLGEEGADAVAEFI--WQQA-QEG---WS------------
>c6B WP_156776571.1 Synechococcus sp. WH 5701
-------------------AS--G-----ESLFANH--CAGCHI-NGGNIL-R-RG--KTLKLKALE----R------N--GI-TGPG--AIAAIASAGLG-QMSGYG--E------------VLGPGGPEAVAGWV--WQQA-LGN---WSAEAKPV------
>c6B WP_136644198.1 Synechococcus sp. CB0101
--------------------D--G-----AQLFEQH--CAGCHV-NGGNII-R-RG--KTLKLAALE----R------E--NR-ASEA--AIAAIAAAGVG-QMSGYG--S------------VLGDEGTAEVAAWV--WQQA-LAG---WPKA----------
>c6B AAP99622.1 Prochlorococcus marinus subsp. marinus str. CCMP1375
----------------NNQTN--G-----ERLFIEN--CAGCHI-NGGNII-R-RS--KTLRLKDLH----R------N--GL-DNAD--AIAKIAKEGIG-IMSGYK--D------------VLGENGDNLVANWI--WEQS-QKA---WVQG----------
>c6B ABX08509.1 Prochlorococcus marinus str. MIT 9211
----------------LSEMD--G-----ENLFIKH--CSGCHI-NGGNII-R-RN--KTLKLKDLQ----R------N--GI-DTPE--AISKIAREGIG-IMSGYE--E------------VLGEGRDEVLAHWI--WKQS-QKA---WVQG----------
>c6B ABM78561.1 Prochlorococcus marinus str. MIT 9303
----------------LDIDS--G-----GSLFKQH--CSGCHV-NGGNII-R-RN--KTLRLKALE----R------N--GL-DNPQ--AIARVAREGIG-QMSGYE--D------------VLGDSGDQLVAAWI--WAQA-QNA---WTQG----------
>c6B CAE20637.1 Prochlorococcus marinus str. MIT 9313
----------------LDTDA--G-----GSLFKQH--CSGCHV-NGGNII-R-RN--KTLRLKALE----R------N--GL-DNPQ--AIARVAREGIG-QMSGYE--D------------VLGDSGDQLVAAWI--WAQA-QNA---WTQG----------
>c6B AAZ57502.1 Prochlorococcus marinus str. NATL2A
----------------IEADS--G-----RTLFNHN--CAGCHI-NGGNII-R-RS--KNLKISSLK----R------N--GI-DNPE--AIAKIARQGVG-IMSGYE--D------------ELGDNGDQIVANWV--WEQA-QKA---WVQE----------
>c6B ABM75191.1 Prochlorococcus marinus str. NATL1A
----------------IEADS--G-----KNLFNHN--CAGCHI-NGGNII-R-RS--KNLKISSLK----R------N--GI-DNPE--AIANIARQGVG-IMSGYE--D------------ELGDNGDQIVANWV--WEQA-QKA---WVQE----------
>c6B WP_009790065.1 Synechococcus sp. BL107
----------------AASNE--G-----AALFQQH--CAACHI-NGGNII-R-RG--KTLKLKALE----R------Q--GI-ASVD--AIAQIAREGVG-QMSGYG--D------------VLGPGGDQLVAEWI--WDQA-QNA---WIQG----------
>c6B WP_011359701.1 Synechococcus sp. CC9902
----------------AASSE--G-----AALFQQH--CAACHI-NGGNII-R-RG--KTLKLKALE----R------Q--GI-ASMD--AIAQIAREGVG-QMSGYG--D------------VLGPGGDQLVAEWI--WEQA-QNA---WIQG----------
>c6B WP_156782999.1 Synechococcus sp. CC9605
--------------AGRDAST--G-----ALLFEQH--CAGCHI-NGGNII-R-RG--KNLKLKTLE----R------E--QI-ATVD--AIAAIAREGRG-QMSGYA--D------------VLGSEGDQLVAEWV--LMQA-QNA---WTQG----------
>c6B 4KMG Synechococcus sp. WH 8102
----------------ETSGE--G-----AVLFGQH--CAGCHV-NGGNII-R-RG--KNLKLATLK----R------Q--GL-DSTE--AIASIARKGIG-QMSGYG--D------------KLGEGGDQLVAGWI--LEQA-QNA---WTQG----------
>c6B WP_011619825.1 Synechococcus sp. CC9311
------------------VET--G-----ASLFQNN--CASCHP-NGENII-R-RG--RTLKMKALT----K------R--GL-DSSE--AIAQVAREGIG-QMSGYA--D------------ALGEDGDVFVAEWV--WQQA-QKA---WTQG----------
>c6B WP_007102032.1 Synechococcus sp. RS9917
----------------ASAAD--G-----EQLFNNH--CAGCHP-HGGNII-R-RG--RTLKLRALE----Q------R--QL-NNPD--AIARIAREGIG-QMGGYA--E------------VLGPNGDQRVAEWI--WDQA-QKA---WVQG----------
>c6B WP_011932644.1 Synechococcus sp. WH 7803
----------------ALSSD--G-----AQLFDLH--CAGCHP-NGGNII-R-RG--RSLKLKDLS----K------R--GL-DNPE--AIAAIAKEGIG-QMSGYG--D------------ALGEGNEQVVGDWV--WLQA-QNA---WIQG----------
>c6B WP_038004100.1 Synechococcus sp. WH 7805
--------------VDALAPD--G-----EQLFDLH--CAGCHP-NGGNII-R-RG--RSLKLKDLS----K------R--GL-DNPE--AIAAIAREGIG-QMSGYG--H------------VLGEGNDNVVGDWV--WLQA-QNA---WIQE----------
>c6A PSC69669.1 Micractinium conductrix
--------------TLGRRHL--T----PAATFGKS--CTGCHA-GGGNVI-R-RD--ATLQLADLQ----K------Y--GM-ADGDGGALYDVIYSGKN-SMPGFG--EGCAPRGACTFGPRLADEDIRQLAEYV--LAQA-NAG---WPAAEAQ-------
>c6A XP_005846529.1 Chlorella variabilis
-------------------------------VFEKS--CAGCHS-GGGNII-R-RD--ATLQLGDLE----K------Y--GV-ADTQ--ALYTVIYGGRG-SMPGFG--LDCAPKGACTFGPRLADEEIKALAEFV--LSSA-QSG---W-------------
>c6A QYZS01000199.1: c24216-23871 Picocystis sp. ML
----------------AWAAD--P-----EELFGLQ--CAGCHT-GGGNII-E-AN--KTLKLEDLQ----K------Y--GL-DSVQ--ELYDLIYSGKG-RMPGYG--EGCQGKLQCTFGKRFTNQEVQEVAEYV--LQKA-QDG---WK------------
>c6A HO412617.1: 98-673 Chlorokybus atmophyticus
----------------AAWAE--GASSSPAASFTKS--CAGCHA-GGGNIV-Q-AG--KSLRLGDMQ----R------N--GM-NTVE--DVYKIIYAGKG-KMPGYG--TECKPRGQCTFGPRLSDEDITALANYV--VENA-NSG---WT------------
>c6A AFUW01000070.1: 996-1360 Bathycoccus C1497
---------------ESTTTD--G-----KNLFNGAGGCLGCHA-AGGNIL-D-AG--KTLSLRDLT----K------N--GM-NGKE--DVAEVISLGKN-KMPGYG--EQCVGKLKCTFAKRLTEKEIRDLSEFVWTTANN-ESEGVSWAKALK--------
>c6A ACCP01000449.1.: 37872-38138 Micromonas pusilla CCMP1545
----------------ALADD--A-----AAVFNKT--CAGCHA-AGGNVV-Q-AG--ATLFPADLQ----R------N--GV-SDVD--TIYDVISKGRN-KMPGYG--EECAPKGQCTFGPRLSDEDVRELSTYV--LAQS-KEG---WK------------
>c6A ABK54022.1 Closterium peracerosum-strigosum-littorale complex
-------------QDSAPPSP--T-----EAVFART--CAGCHA-GGGNLL-K-PG--AGLSLADLE----R------N--GL-SSVE--DIARVTALSVG-RMPGYG--EDCKPRGQCTFGPRLSADVIRQLAEYT--LAQA-QAG---WP------------
>c6A KXZ54884.1 Gonium pectorale
----------------SMAAE--A-----PELFANK--CAGCHM-NGGNVL-A-VG--ATLFPEDLK----R------N--GV-DSSE--AIYRIVYSGKG-KMPGFG--KDCAPKGACTFGPRLSDEEVAGLAAYV--QERA-AAG---WKQ-----------
>c6A XP_002957463.1 Volvox carteri f. nagariensis
----------------AFAAG--A-----PELFTNK--CAGCHM-NGANVL-A-VG--ATLFPDDLR----R------N--GV-DSSE--ALYKIIYSGKG-KMPGFG--KECAPKGACTFGPRLSDEEVAALATYV--QERA-AEG---WKS-----------
>c6A PNW71937.1 Chlamydomonas reinhardtii
----------------VLAAE--A-----PELFANK--CAGCHM-NGGNIL-A-VG--ATLFSEDLQ----K------N--GV-DSPE--ALYKIIYSGKG-KMPGFG--KECAPKGACTFGARLSDEEVTSLASYV--AERA-AAG---WKS-----------
>c6A XP_013902039.1 Monoraphidium neglectum
-------------------AS--A-----ADSFAVK--CAGCHV-GGGNVQ-Q-PG--ATLFTEDLQ----R------N--GR-ATPE--GLYEIIYKGKG-KMPGFG--KDCAPRGQCTFGPRFSDEEVQDMASYV--LDRA-AAG---WKSEP---------
>c6A GW593033.1: 248-667 Coleochaete orbicularis
---AAALLLVSIPACAPDARA--D----PRTTFQNT--CAACHA-GGGNVL---GG--PTLSLEDLQ----R------N--GV-FESE--PLFDIIYGGKR-RMPGYG--VGCQPKGQCTFGPRLSDEEIRDLASYI--REQA-EVG---WKIPSPQ-------
>c6A BFEA01000531.1: c30471-30022 Chara braunii
GLCPLAFAGENGREEGVAPDG--G----AAALFNQS--CVACHV-GGGNVV-Q-PG--ATLFLRDLA----R------N--DV-ADED--SIYQISYYGRR-KMPGYG--AQCQPRGQCTFGPRLTDEQLRTLAKFV--LQQA-VDG---WPTP----------
>c6A PNR42307.1 Physcomitrella patens
-------------LAAAHAAE--GVTEEPSILFQRT--CAGCHA-GGGNIL-Q-PN--STLFAKDLD----R------N--GM-ANVE--NIFQITYSGKG-RMPGYG--EKCAPRGQCTFGPRLSDSDIRALAEFV--RLQA-DQG---WTK-----------
>c6A OAE21714.1 Marchantia polymorpha subsp. ruderalis
---------------AAIALD--G-VEV-GALFQRT--CAGCHT-GGGNVL-Q-PS--ATLFNKDLD----R------N--GL-STVD--DIFKITYFGKN-RMPGYG--EKCTPRGQCTFGPRLGEEDIRALAEFV--KSQA-DQG---WTSV--QN------
>c6A GO913242.1: 192-573 Huperzia serrata
----------------ETASR--A-----ETLFEHT--CVGCHS-GGGNVL-Q-PG--ATLALKDLE----R------N--GL-DNID--DIYNITYYGKG-RMPGYG--EKCAPRGQCTFGPRISEDDIHALAEFV--KLQA-DQG---WLSR--K-------
>c6A AK412123.1 Cryptomeria japonica
--------------QTLGSQK--G-----GAIFQKA--CIGCHY-EGGNIL-Q-SG--ATLTIRDLE----R------N--GV-ATVE--DIFNLTYYGKA-RMPGFG--EKCTPRGQCTFGPRLSDEDIRLLAEYV--KAQA-DQG---WPKL--DHT-----
>c6A ABK22349.1 Picea sitchensis
--------------QMLDTQQ--G-----KAIFQKA--CIGCHY-EGGNVL-Q-PG--ATLTARDLE----R------N--GV-ATEE--NIFKITYYGKG-RMPGFG--ENCTPKGQCTFGPRLSDEDIHLLAEYV--KLQA-DQG---WPKL--ERT-----
>c6A EFJ34471.1 Selaginella moellendorffii
ALLFALSCAFTNSVGESDAST--G-----AETFQRS--CIGCHA-RGGNIL-Q-AG--ATLGADDLQ----R------N--GI-STVE--DIVKITYYGKG-RMPGFG--EGCKPQGQCTFASRL---------------------------------------
>c6A RWV97135.1 Ensete ventricosum
--------------QSTTMSN--G----GAALFQKA--CIGCHD-MGGNIL-Q-PG--ATLFMKDLQ----R------N--GV-ATEE--GIYDITYYGKG-RMP------------AKLYHQRVSERDVR---REV--NAHL-GHG---CRRM--KSSS----
>c6A KMZ64095.1 Zostera marina
--------------EMVDVPR--A-----SSLFQKA--CIGCHV-GGGNIL-Q-PG--ATLLMKDLE----R------N--GA-ASED--ELYNITYYGKG-RMPGFG--EKCTPRGQCTFGPRLQDEDIATLAKFV--RLQA-EKG---WPNI--EY------
>c6A XP_029123883.1 Elaeis guineensis
----------------QPVSD--G-----RALFQKA--CIGCHD-MGGNIL-Q-PG--ATLFMKDLE----R------N--GV-ATEE--GIYNITYYGKG-RMPGFG--EKCTPKGQCTFGPRLQEDEIKLLAEFV--KSQA-DRG---WPNI--ESYGD---
>c6A XP_009382823.1 Musa acuminata subsp. malaccensis
----------------QSISN--G-----AALFQKA--CIGCHD-MGGNLL-Q-PG--ATLFMKDLQ----R------N--GV-ATEE--GIYDITYYGKG-RMPGFG--ERCTPRGQCTFGPRLQEDEIKLLAEFV--KAQA-DRG---WPKI--ESYGD---
>c6A OAY79437.1 Ananas comosus
----------------QTISS--G-----ARLFQKA--CIGCHD-MGGNIL-Q-PD--ATLFMKDLQ----R------N--GV-STEE--GIYNITYYGKG-RMPGFG--EKCAPRGQCTFGPRLQEEEIKLLAEFV--KSQA-DRG---WPNI--ESRGD---
>c6A ACG37082.1 Zea mays
----------------QPVSE--G-----AALFRKA--CIGCHD-MGGNIL-Q-PG--ATLFLKDLE----R------N--GV-ATEE--ELYNITYYGKG-RMPGFG--EKCTPRGQCTFGPRLSEDDIKILALFV--KSQA-QNG---WPKI--EGDGD---
>c6A XP_015645504.1 Oryza sativa
------------------QSE--G-----AALFRKA--CIGCHD-MGGNIL-Q-PG--ATLYMKDLE----R------N--GV-ATED--ELYNITYYGKG-RMPGFG--EKCTPRGQCTFGPRLVEDDIKLLAAFV--KSQA-ENG---WPKI--DGDGD---
>c6A PKA52557.1 Apostasia shenzhenica
---------------QSVPQN--G-----TALFQKS--CIGCHD-MGGNIL-Q-PG--ATLFMKDLE----R------N--GI-FTEE--DIYKITYYGKG-RMPGFG--EKCAPRGQCTFAARLQDEEIKLLAEFV--RSQA-QRG---WPNV--EIYGD---
>c6A XP_020255179.1 Asparagus officinalis
--------------EPVAASK--G-----AALFQKA--CVGCHD-MGGNII-Q-PG--ATLFTKDLE----R------N--GI-NTEE--DIYNITYYGKG-RMPGFG--EKCTPRGQCTFGPRLLEDEIKQLAEFV--KLQS-DKG---WPNI--ESLGD---
>c6A KAF3325518.1 Carex littledalei
----------------QPMAR--G-----AALFQKA--CIGCHD-MGGNII-Q-PG--ATLFTKDLE----R------N--GI-VTEE--DIYNITYYGKG-RMPGFG--EKCMPRGQCTFGPRLEEEEIRMLAEFV--KSQA-DNG---WPKV--ESYAD---
>c6A XP_006853442.3 Amborella trichopoda
--------------QVGEVHK--G-----AALFQKA--CIGCHD-GGGNFL-Q-PG--ATLFTKDLQ----R------N--GV-ATED--DIYNLTYYGKG-RMPGFG--EKCAPRGQCTFGDRLHDDEIKLLAEFV--KSQA-DRD---WTNI---DPTD---
>c6A XP_031505277.1 Nymphaea colorata
--------------QTTQIQK--G-----ATLFRTS--CIGCHD-GGGNIL-Q-PG--ATLFGNDLE----R------N--GV-STEE--SIYEITYYGKG-RMPGFG--EKCTPRGQCTFGARLQDDEIKLLAMFV--KSQA-EQG---WPNI--EIYKD---
>c6A RWR81934.1 Cinnamomum micranthum f. kanehirae
--------------QLADAQR--G-----AALFHKT--CIGCHD-GGGNIL-Q-PG--ATLFMKDLQ----R------N--GV-DTEE--GIYGITYYGKG-RMPGFG--EKCTPRGQCTFGARLQDEEIKLLAEFV--KSQA-DSG---WPNV--KSYGD---
>c6A XP_008439440.1 Cucumis melo
--------------ETTEIER--G-----GALFNQA--CIGCHD-GGGNII-Q-PG--ATLFSSDLE----R------N--GA-DAEE--EIYRITYYGKG-RMPGFG--ENCKPRGQCTFGPRLQEEEIRLLAKFV--KIQA-DRG---WPNP----------
>c6A XP_023003546.1 Cucurbita maxima
--------------QSAEIER--G-----GALFSHA--CIGCHD-GGGNII-Q-PG--ATLFSSDLE----R------N--GA-DSEE--EIYQITYYGKG-RMPGFG--ENCKPRGQCTFGPRLQEEEIRVLAKFV--KIQA-DRG---WPNP----------
>c6A XP_017254580.1 Daucus carota subsp. sativus
--------------QTAEVHR--G-----ASLFNRA--CIACHV-GGGNII-Q-PG--ATLFLKDLQ----R------N--GV-DTED--EIYRVTYYGKG-RMPGFG--VDCKPRGQCTFGARLQDDEIRLLAEFV--KSQA-AEG---WPNI--EISGE---
>c6A PIA37779.1 Aquilegia coerulea
--------------QGVEIHR--G-----ATLFNRA--CIGCHV-GGGNII-Q-PG--ATLFPEDLA----R------N--GV-QTED--EIYQITYSGKG-RMPGFG--QNCTPRGQCTFGARLQDEEIKVLAEYV--RSQA-DQG---WKSN--EIPGK---
>c6A XP_026429965.1 Papaver somniferum
--------------ITKDSHR--G-----ADLFNKA--CIGCHY-AGGNII-Q-PG--ATLFLKDLQ----R------N--GV-DSEE--EIYRITYYGNG-RMPGFG--EKCTPRGQCTFGARLQDEEIKVLANFV--RQEA-IQG---WPKV-ENSAGD---
>c6A XP_019107722.1 Beta vulgaris subsp. vulgaris
-----------PVSLAIDAPR--G-----AALFRKS--CIGCHD-AGGNLI-Q-PG--ATLFSKDLQ----K------N--GV-DSEE--ELYSITYNGKG-RMPGFG--VKCMPRGQCTFGPRLQDEEISLLAQFV--KMQA-DQG---WPSI--HIYGD---
>c6A XP_021856810.1 Spinacia oleracea
---------TPASSLAIDTAR--G-----AALFRRA--CIGCHD-TGGNLI-Q-PG--ATLFTKDLE----K------N--GV-ESEE--ELYSITYNGKG-RMPGFG--EKCMPRGQCTFGPRLQDEEIRLLAQFV--KLQA-DKG---WPNI--DIYND---
>c6A XP_021890052.1 Carica papaya
--------------QSIDIQK--G-----ATLFRRA--CIGCHD-AGENVI-Q-PG--ATLFTNDLQ----R------N--GV-DTED--KLFRITYYGKG-RMPGFG--ENCTPRGQCTFGPRLQDEEIKLLAQLV--KFQA-DQG---WPDL--PSTDD---
>c6A XP_019055579.1 Nelumbo nucifera
--------------QLTDVQR--G-----ATLFRRA--CIGCHD-GGGNII-Q-PG--ATLFLQDLQ----R------N--DV-DKEE--ELYKITYYGKG-RMPGFG--ENCTPRGQCTFGPRLQDEEIKLLAEFV--KLQA-DQG---WPSI--ESYGD---
>c6A XP_011000202.1 Populus euphratica
--------------QTLDVQR--G-----ASLFSRT--CIGCHD-AGGNII-Q-PG--ATLFTKDLQ----R------N--GA-DTEE--EIYRITYFGKG-RMPGFG--ERCTPRGQCTFGPRLQDEEIKLLAQFV--KSQA-DQG---WPNI--EISQD---
>c6A XP_021678571.1 Hevea brasiliensis
-------------QTSADIQN--G-----ATLFSRS--CIGCHH-AGGNII-Q-PG--ATLFMKDLQ----R------N--GV-DTEE--EIYRITYFGKG-RMPGFG--ENCTPRGQCTFGLRLQDEEIKLLAEFV--KSQA-DQD---WPNN--EIIQN---
>c6A BBH01299.1 Prunus dulcis
--------------QTLDVPK--G-----AALFRKT--CIGCHD-AGGNII-Q-PG--ATLF-REIY----RGNRPFIN--GV-DTEE--EIYRVTYFGKE-RMPGFG--EKCTPRGQCTFGARLQDEEIKLLAEFV--KLQA-DQN---WPNI--LIEEK---
>c6A XP_028965992.1 Malus domestica
--------------RAVDVQK--G-----AALFRKT--CIGCHA-AGGNII-Q-PG--STLFTKDLQ----R------N--GI-DIEE--EIHRVTYFGNG-RMPGFD--KKCAPRGQCTFGARLQDEEIKILAEFV--KLQA-DQN---WPNI--VIADSSFR
>c6A CDY36710.1 Brassica napus
--------------QTLDIQR--G-----ATVFNRA--CIGCHD-TGGNII-Q-PG--ATLFPSDLQ----R------N--GV-DTEE--EIYRVTYFGKG-RMPGFG--EKCTPRGQCTFGPRLQDEEIKLLSEFV--KLQA-DQG---WPNV--STD-----
>c6A AED95193.1 Arabidopsis thaliana
--------------QTLDIQR--G-----ATLFNRA--CIGCHD-TGGNII-Q-PG--ATLFTKDLE----R------N--GV-DTEE--EIYRVTYFGKG-RMPGFG--EKCTPRGQCTFGPRLQDEEIKLLAEFV--KFQA-DQG---WPTV--STD-----
>c6A GAV64368.1 Cephalotus follicularis
--------------QNIDIQR--G-----ATLFGRA--CIGCHD-GGGNII-Q-PG--ATLFIKDLQ----R------N--GI-DTEE--EIYRVTYFGKG-RMPGFG--EKCTPRGQCTFGARLQDEEIKVLAEFV--KLQA-DQG---WPNI--ASSED---
>c6A XP_031248054.1 Pistacia vera
--------------QTIDIQR--G-----ARLFSQA--CIGCHD-AGGNVI-Q-PG--ATLFIKDLQ----R------N--GV-DTEE--EIYRVTYFGKG-RMPGFG--ENCTPRGQCTFGARLQDEEIKLLAEFV--KSQA-DQG---WPKI--ESIED---
>c6A RYR62543.1 Arachis hypogaea
--------------QTLEIQR--G-----ATLFQQS--CIGCHD-AGGN------G--ATLFTKDLQ----R------N--GV-DTEE--AIYRVTYYGKG-RMPGFG--KECKPRGQCTFGARLEDQDIKVLAQFV--KSQA-DQG---WPTI--QK------
>c6A XP_004505318.1 Cicer arietinum
--------------QTIDIQR--G-----VTLFRQT--CIGCHD-AGGNII-Q-PG--STLYTKDLQ----R------N--GV-DTEE--EIYRVTYYGKG-RMPGFG--KECMPRGQCTFGARLEDEEIKILAEFV--KLQA-DKG---WPSI--EIEDK---
>c6A XP_007157788.1 Phaseolus vulgaris
--------------ETVDIQR--G-----ATLFRQA--CIGCHD-AGGNVI-Q-PG--STLFTKDLQ----R------N--GV-DTEE--AIYRVTYYGKG-RMAGFG--KECMPRGQCTFGARLEDEEIKVLAEFV--KLQA-DQG---WPSI--DTQEK---
>c6A XP_010056602.1 Eucalyptus grandis
--------------QTADIQR--G-----AVLFRQA--CIACHD-AGGNII-Q-PG--ATLFMKDLL----R------N--GV-GTEE--EIYRVTYFGKG-RMPGFG--ENCTPRGQCTFGPRLQEEEIKELAKFV--KLQA-DQG---WPKI--EIAED---
>c6A XP_031398919.1 Punica granatum
--------------QTVDIQR--G-----VALFQRA--CIGCHD-AGGNII-Q-PG--ATLFMKDLQ----R------N--GV-DTEE--EIYRITYFGKG-RMPGFG--ENCTPRGQCTFGPRLPEEDIKILAEFV--KVQA-DQG---WPNR--DIISQD--
>c6A XP_006468459.1 Citrus sinensis
--------------QTVDIQK--G-----VSLFRQA--CIGCHD-GGGNVI-Q-PG--ATLFLKDLQ----R------N--GV-DTED--EIYHVTYFGKG-RMPGFG--EKCTPRGQCTFGARLQDEDIKLLAQFV--KSQA-DQG---WPKI--ESMED---
>c6A CDP11235.1 Coffea canephora
--------------QTIDIQK--G-----ANLFRQA--CIGCHD-SGGNII-Q-PG--ATLFLKDLQ----R------N--GN-DTEE--EIYRVTYFGKG-RMPGFG--QNCTPRGQCTFGPRLQEEDIKLLAAFV--KLQA-DQG---WPNV--ENSGD---
>c6A XP_027088150.1 Coffea arabica
--------------QTIDIQK--G-----ANLFRQA--CIGCHD-AGGNII-Q-PG--ETLFLKDLQ----R------N--GI-DTEE--EIYRVTYSGKG-RMPGFG--QNCTPRGQCTFGPRLQEEDIKLLAAFV--KLQA-DQG---WPNV--ETTGD---
>c6A EXC24764.1 Morus notabilis
--------------QTIDVQR--G-----ASLFRKA--CIGCHD-GGGNII-Q-PG--ATLFLKDLQ----R------N--GI-DSEE--EIYRVTYFGKG-RMPGFG--ENCTPKGQCTFGARLLDDEIKLLAEFV--KLQA-DQG---WPNI--KLDED---
>c6A PON45584.1 Parasponia andersonii
--------------QTIEVQR--G-----ASLFRKT--CIGCHD-GGGNII-Q-PG--ATLFLKDLQ----R------N--GI-ESEE--EIYRVTYYGKG-RMPGFG--ENCTPKGQCTFGARLKDEEIKLLAEFV--KLQA-DQG---WPDI--KVDED---
>c6A PSR87635.1 Actinidia chinensis var. chinensis
--------------QAIDVQR--G-----ASLFRRS--CIGCHD-GGGNII-Q-PG--ATLFLKDLQ----R------N--GV-DTEE--EIYRVTYFGKG-RMPGFG--ENCTPRGQCTFGARIPEDEIKLLAEFV--KAQA-DQG---WPNI--ESFTD---
>c6A EOY27551.1 Theobroma cacao
--------------QTVDIQR--G-----ATLFRQA--CIGCHD-GGGNII-Q-PG--ATLFTKDLQ----R------N--GV-DTEE--EIYRVTYFGKG-RMPGFG--ESCTPRGQCTFGPRLKEDEIKLLAEFV--KLQA-DQG---WPNI--ASNDD---
>c6A KAE8715059.1 Hibiscus syriacus
--------------QTIDIQR--G-----ATLFRQA--CIGCHD-GGGNII-Q-PG--ATLFTKDLE----R------N--GV-VTED--DIYRITYYGKG-RMPGFG--ESCTPRGQCTFGPRLKEDEIKLLAEFV--KVQA-DEG---WPNL--ASNGD---
>c6A XP_028062536.1 Camellia sinensis
--------------QAIDIQR--G-----ATLFGRS--CIGCHD-GGGNII-Q-PG--ATLFLKDLQ----R------N--EV-DTEE--EIFRVTYYGKG-RMPGFG--ENCTPRGQCTFGARLQEEEIKLLAEFV--KSQA-EQGDKLWIDQ--NL------
>c6A CAN61634.1 Vitis vinifera
--------------QTTDIQR--G-----AALFGRA--CIGCHD-AGGNII-Q-PG--ATLFLKDLQ----R------N--GV-DTEE--EIYRVTYYGKG-RMPGFG--ENCTPRGQCTFGARLQEEEIKLLAEFV--KLQA-DQG---WPNL--EISGD---
>c6A XP_023893363.1 Quercus suber
--------------QTIDVQR--G-----ASLFRRA--CIGCHD-AGGNII-Q-PG--ATLFTKDLQ----R------N--GV-DTEE--EIYRVTYYGKG-RMPGFG--ENCTPRGQCTFGARLQEEEIKLLAKFV--KLQA-DQG---WPNV--ETEED---
>c6A XP_030944453.1 Quercus lobata
--------------QTIDVQR--G-----ASLFRRA--CIGCHD-AGGNII-Q-PG--ATLFTKDLQ----R------N--GV-DTEE--EIYRVTYYGKG-RMPGFG--ENCTPRGQCTFGARLQEEEIRLLANFV--KLQA-DQG---WPNV--ETEED---
>c6A GEW98603.1 Tanacetum cinerariifolium
--------------QAIETQR--G-----ASLFGRA--CIGCHV-AGGNIL-Q-PG--ATLFLKDLQ----R------N--GV-DTEE--EIYRITYYGKG-RMPGFG--ELCTPRGQCTFGARLKEDEIKVLADFV--KSQA-DQG---WPNI--GFSGD---
>c6A XP_023737201.1 Lactuca sativa
--------------EAIDVQR--G-----ASLFGHA--CIGCHV-AGGNII-Q-PG--ATLFLKDLQ----R------N--GV-DTEE--EIYNITYYGKG-RMPGFG--EMCTPRGQCTFGARLKEDEIKLLANFV--KSQA-DEG---WLNI--GNGGD---
>c6A KAA8544790.1 Nyssa sinensis
--------------QTIDAQR--G-----ATLFRRA--CIGCHD-AGGNII-Q-PG--ATLFLKDLQ----R------N--GV-DTEE--EIYRITYYGKG-RMPGFG--ENCTPRGQCTFGPRLKEEEIKLLAGFV--KSQA-DQG---WPNI--EAFGD---
>c6A KAF3615449.1 Capsicum annuum
--------------QTIDVQK--G-----AALFNRA--CIGCHY-AGGNII-Q-PG--ATLFLKDLQ----R------N--GV-DTEE--EIYRVTYSGKG-RMPGFG--QNCTPRGQCTFGPRLP--------------------------------------
>c6A XP_019169906.1 Ipomoea nil
--------------QTIDVQK--G-----ASLFNRA--CIGCHT-AGGNII-Q-PG--ATLFLKDLQ----R------N--GV-DTEE--EIYRVTYYGKG-RMPGFG--EKCTPRGQCTFGPRLQEDEIKLLAEFV--KSQA-DLG---WPNG--ESGDN---
>c6A XP_022847877.1 Olea europaea var. sylvestris
--------------QTMDAQK--G-----ATLFRRA--CIGCHD-GGGNII-Q-PG--ATLFLKDLE----R------N--GV-DKEE--EIYRVTYYGKG-RMPGFG--ENCTPRGQCTFGPRLQEDEIKLLAEFV--KSQA-DRG---WPSI--ETDGE---
>c6A FY905065.1: 54-434 Eucommia ulmoides
--------------HTLDAQS--G----GATLFHQA--CIGCHA-GGGNLL-Q-PG--ATLLRQDLQ----R------N--GV-DTEE--EIFRVTYYGKG-RMPGFG--ENCTPRGQCTFGPRL---------------------------------------
>c6A EYU43683.1 Erythranthe guttata
--------------QTVDAQK--G-----ATLFRRA--CIGCHV-AGGNII-Q-PG--ATLLSKDLQ----R------N--GV-DTEE--EIYRVTYYGKG-RMPGFG--ENCTPRGQCTFGPRLREDEIQLLARFV--KSQA-DQA---WPNI--ETEGD---
```
